# Open-source mapping and variant calling for large-scale NGS data from original base-quality scores

**DOI:** 10.1101/2020.12.15.356360

**Authors:** Olga Krasheninina, Yih-Chii Hwang, Xiaodong Bai, Aleksandra Zalcman, Evan Maxwell, Jeffrey G. Reid, William J. Salerno

## Abstract

Standardized genome informatics protocols minimize reprocessing costs and facilitate harmonization across studies if implemented in a transparent, accessible and reproducible manner. Here we define the OQFE protocol, a lossless read-mapping protocol that retains key features of existing NGS standard methods. We demonstrate that variants can be called directly from NovaSeq OQFE data without the need for base quality score recalibration and describe a large-scale variant calling protocol for OQFE data. The OQFE protocol is open-source and a containerized implementation is provided.

## Supplementary material for "Open-source mapping and variant calling for large-scale NGS data from original base-quality scores": WES Capture BED: xgen_plus_spikein_100bpBuff.GRCh38.bed (part 1 of 5)

```
chr1	68990	70108
chr1	450639	451778
chr1	685615	686754
chr1	925841	926113
chr1	930054	930436
chr1	930938	931189
chr1	935671	935996
chr1	938939	939560
chr1	941043	941406
chr1	942035	943477
chr1	943597	944426
chr1	944593	944900
chr1	944941	945246
chr1	945417	945753
chr1	946072	946645
chr1	948030	948332
chr1	948389	948703
chr1	951026	951338
chr1	951899	952239
chr1	952311	952700
chr1	953074	953388
chr1	953681	954182
chr1	955822	956315
chr1	956793	957373
chr1	958828	959340
chr1	960593	961021
chr1	961192	962147
chr1	962185	963604
chr1	963819	964630
chr1	964862	965291
chr1	966431	966903
chr1	970176	971504
chr1	971974	972524
chr1	972760	974151
chr1	974215	974675
chr1	976060	976781
chr1	978775	981315
chr1	981931	982251
chr1	998958	1000073
chr1	1013473	1013676
chr1	1013883	1014578
chr1	1020072	1020473
chr1	1022100	1022562
chr1	1034005	1034803
chr1	1035176	1035424
chr1	1040564	1040980
chr1	1041072	1041802
chr1	1041855	1042262
chr1	1043138	1044539
chr1	1045060	1045623
chr1	1045632	1047057
chr1	1047226	1048465
chr1	1048766	1051143
chr1	1051152	1052116
chr1	1053360	1053593
chr1	1053652	1054077
chr1	1054347	1054651
chr1	1054723	1055081
chr1	1071716	1072666
chr1	1082792	1083087
chr1	1083814	1084606
chr1	1085777	1086112
chr1	1087038	1087304
chr1	1087401	1087697
chr1	1090252	1090528
chr1	1090775	1091083
chr1	1091371	1091643
chr1	1179115	1179433
chr1	1179556	1180960
chr1	1181640	1181915
chr1	1182260	1182546
chr1	1182775	1183147
chr1	1183819	1184191
chr1	1184868	1185964
chr1	1196499	1196816
chr1	1196992	1197286
chr1	1197337	1197947
chr1	1203489	1204586
chr1	1205268	1205592
chr1	1206283	1206671
chr1	1211454	1212238
chr1	1212537	1212804
chr1	1212891	1214382
chr1	1217411	1217904
chr1	1218357	1220830
chr1	1223143	1223457
chr1	1223731	1224068
chr1	1228367	1228893
chr1	1232178	1233368
chr1	1242447	1243252
chr1	1243343	1243652
chr1	1243853	1244597
chr1	1246413	1246790
chr1	1255102	1255587
chr1	1255944	1256225
chr1	1256891	1257410
chr1	1263245	1263486
chr1	1265997	1266223
chr1	1267632	1268092
chr1	1281125	1281710
chr1	1282141	1282415
chr1	1283877	1284190
chr1	1285470	1285764
chr1	1285825	1286378
chr1	1286667	1287399
chr1	1287407	1288137
chr1	1290170	1291710
chr1	1293463	1294299
chr1	1294301	1294916
chr1	1295346	1296733
chr1	1297721	1298779
chr1	1299244	1299456
chr1	1299730	1300302
chr1	1300408	1300792
chr1	1301887	1302146
chr1	1302821	1303381
chr1	1303985	1304243
chr1	1307151	1307478
chr1	1307668	1307915
chr1	1308543	1309951
chr1	1310533	1311171
chr1	1311229	1311479
chr1	1311758	1313224
chr1	1313408	1314021
chr1	1314200	1314465
chr1	1314723	1315062
chr1	1315303	1315718
chr1	1317299	1317550
chr1	1319195	1319624
chr1	1320355	1320629
chr1	1320895	1321193
chr1	1321807	1322084
chr1	1322791	1323387
chr1	1324480	1324708
chr1	1326810	1327132
chr1	1327140	1327863
chr1	1331245	1334564
chr1	1336041	1336627
chr1	1336929	1337167
chr1	1337876	1338765
chr1	1339198	1339924
chr1	1339937	1340615
chr1	1341566	1341917
chr1	1341952	1342870
chr1	1348795	1349177
chr1	1349348	1350055
chr1	1351106	1351621
chr1	1353200	1353729
chr1	1353747	1355852
chr1	1356580	1356804
chr1	1358355	1359642
chr1	1373700	1374545
chr1	1374604	1374856
chr1	1387129	1388165
chr1	1390128	1390663
chr1	1390664	1390965
chr1	1391044	1391675
chr1	1392187	1392903
chr1	1393294	1393560
chr1	1395292	1395637
chr1	1398131	1398771
chr1	1398917	1399406
chr1	1401982	1402701
chr1	1405631	1405986
chr1	1406808	1407317
chr1	1418999	1419649
chr1	1419951	1420692
chr1	1420696	1421105
chr1	1426027	1426485
chr1	1427453	1427887
chr1	1435648	1435921
chr1	1436826	1437584
chr1	1438980	1439887
chr1	1450583	1450858
chr1	1451945	1452222
chr1	1452264	1452534
chr1	1454244	1454600
chr1	1455359	1455619
chr1	1455690	1456016
chr1	1456124	1456449
chr1	1457028	1457280
chr1	1459060	1459331
chr1	1460649	1461017
chr1	1462499	1462808
chr1	1468283	1468630
chr1	1471784	1472189
chr1	1477173	1477450
chr1	1478399	1478845
chr1	1478948	1479208
chr1	1480766	1481036
chr1	1482037	1482403
chr1	1482444	1482714
chr1	1484915	1485271
chr1	1485681	1485938
chr1	1486009	1486335
chr1	1486443	1486768
chr1	1487762	1488014
chr1	1489103	1489374
chr1	1489591	1490771
chr1	1495384	1496304
chr1	1509104	1509451
chr1	1512168	1512790
chr1	1515911	1516188
chr1	1517066	1517512
chr1	1517615	1517875
chr1	1518820	1519090
chr1	1520040	1520406
chr1	1520447	1520717
chr1	1522643	1522999
chr1	1523410	1523667
chr1	1523738	1524064
chr1	1524172	1524497
chr1	1525139	1525391
chr1	1526360	1526631
chr1	1527594	1527962
chr1	1529122	1529431
chr1	1533825	1534172
chr1	1535258	1535897
chr1	1539583	1539890
chr1	1540189	1540446
chr1	1541965	1542267
chr1	1543768	1544087
chr1	1544762	1545102
chr1	1564434	1565016
chr1	1574377	1574657
chr1	1599234	1600115
chr1	1615359	1615733
chr1	1615764	1616200
chr1	1616407	1616714
chr1	1623288	1624045
chr1	1624694	1625753
chr1	1626549	1627544
chr1	1627572	1628822
chr1	1629032	1629804
chr1	1630191	1630630
chr1	1632118	1632474
chr1	1632682	1633455
chr1	1633647	1634725
chr1	1636253	1637302
chr1	1637307	1637613
chr1	1637661	1637983
chr1	1640197	1640552
chr1	1640947	1641213
chr1	1655263	1655584
chr1	1657155	1657585
chr1	1665646	1666119
chr1	1668226	1668572
chr1	1669563	1669836
chr1	1669997	1670251
chr1	1671408	1671729
chr1	1675362	1675690
chr1	1675963	1676946
chr1	1692348	1692792
chr1	1702806	1703369
chr1	1703375	1704444
chr1	1704449	1704755
chr1	1704803	1705125
chr1	1705541	1705832
chr1	1707308	1707684
chr1	1708079	1708345
chr1	1708693	1709233
chr1	1709378	1709740
chr1	1712163	1712527
chr1	1716245	1716578
chr1	1719227	1719555
chr1	1721495	1721811
chr1	1722487	1722918
chr1	1725313	1725522
chr1	1727284	1729510
chr1	1729557	1729942
chr1	1729982	1731055
chr1	1731282	1731695
chr1	1732135	1732623
chr1	1734589	1734935
chr1	1737549	1737909
chr1	1738220	1738548
chr1	1738821	1739657
chr1	1752803	1753160
chr1	1753466	1753749
chr1	1753950	1754798
chr1	1755273	1755576
chr1	1756157	1756757
chr1	1757006	1757410
chr1	1758264	1758742
chr1	1759000	1759343
chr1	1759633	1760002
chr1	1761851	1762135
chr1	1765127	1765506
chr1	1787230	1787537
chr1	1788952	1789369
chr1	1790294	1790696
chr1	1793144	1793411
chr1	1804318	1804681
chr1	1806374	1806638
chr1	1815655	1815962
chr1	1817736	1817975
chr1	1825296	1825553
chr1	1915180	1915473
chr1	1915584	1915835
chr1	1916340	1917293
chr1	1917781	1918531
chr1	1918792	1919365
chr1	1922186	1922823
chr1	1922884	1923245
chr1	1923266	1923599
chr1	1923674	1924029
chr1	1924290	1924620
chr1	1925682	1926038
chr1	1926127	1927128
chr1	1927506	1927846
chr1	1928683	1928982
chr1	1929959	1930436
chr1	1938754	1939088
chr1	1939493	1939867
chr1	1940215	1940503
chr1	1941927	1942256
chr1	1944230	1944552
chr1	1946216	1946539
chr1	1946889	1947154
chr1	1954672	1955950
chr1	1956519	1956884
chr1	1959019	1959309
chr1	1959863	1960130
chr1	1963648	1963967
chr1	1964787	1965161
chr1	1966270	1966626
chr1	1968534	1968933
chr1	1970558	1970916
chr1	1971879	1972182
chr1	1972836	1973147
chr1	1973924	1974298
chr1	1985285	1985590
chr1	1986836	1987135
chr1	1988411	1988755
chr1	1988788	1989073
chr1	1990789	1991056
chr1	2019323	2019591
chr1	2024841	2025154
chr1	2025233	2025838
chr1	2027476	2027759
chr1	2028054	2028392
chr1	2029010	2029366
chr1	2029450	2029862
chr1	2029882	2030382
chr1	2050530	2050801
chr1	2055340	2055662
chr1	2056383	2056673
chr1	2059440	2059691
chr1	2073546	2074375
chr1	2104615	2104995
chr1	2135161	2135447
chr1	2144109	2144684
chr1	2145926	2146208
chr1	2148771	2149024
chr1	2150689	2151078
chr1	2155894	2156192
chr1	2169417	2169704
chr1	2171954	2172488
chr1	2173796	2174116
chr1	2174653	2174933
chr1	2175123	2175413
chr1	2184482	2184798
chr1	2184821	2185109
chr1	2189608	2189881
chr1	2191794	2192756
chr1	2192803	2193075
chr1	2193538	2194233
chr1	2194587	2194875
chr1	2197906	2198242
chr1	2198653	2199747
chr1	2200542	2201325
chr1	2203335	2203730
chr1	2228666	2229835
chr1	2240397	2240892
chr1	2302877	2303500
chr1	2303739	2304685
chr1	2305919	2306350
chr1	2306476	2306865
chr1	2321346	2321679
chr1	2321924	2324243
chr1	2336368	2336950
chr1	2355074	2355564
chr1	2357329	2357698
chr1	2358486	2358815
chr1	2372379	2372691
chr1	2374359	2374657
chr1	2384876	2385165
chr1	2385705	2385997
chr1	2387317	2387629
chr1	2388137	2388437
chr1	2389823	2390096
chr1	2390364	2390862
chr1	2391356	2391697
chr1	2395690	2395971
chr1	2397015	2397320
chr1	2399314	2399614
chr1	2400756	2401035
chr1	2401996	2402442
chr1	2402934	2403224
chr1	2405665	2405934
chr1	2406383	2407055
chr1	2408351	2408958
chr1	2410270	2410551
chr1	2412290	2412602
chr1	2476488	2476812
chr1	2478375	2478722
chr1	2479633	2480076
chr1	2480081	2480412
chr1	2484347	2484718
chr1	2486806	2487476
chr1	2487497	2487818
chr1	2489106	2489478
chr1	2489659	2489967
chr1	2491091	2491435
chr1	2494755	2495048
chr1	2495387	2495670
chr1	2496506	2497110
chr1	2497401	2497709
chr1	2498422	2498928
chr1	2498983	2499330
chr1	2499540	2499820
chr1	2502011	2502509
chr1	2503821	2505313
chr1	2508772	2509160
chr1	2509761	2510257
chr1	2510577	2510882
chr1	2511237	2511487
chr1	2511527	2511783
chr1	2512787	2513139
chr1	2513901	2514189
chr1	2514253	2514566
chr1	2515461	2515817
chr1	2518063	2518364
chr1	2518415	2518697
chr1	2519042	2519424
chr1	2519700	2520054
chr1	2520221	2520514
chr1	2520622	2521415
chr1	2521617	2521900
chr1	2526363	2526713
chr1	2529368	2530264
chr1	2556564	2556833
chr1	2557625	2557934
chr1	2558242	2558568
chr1	2558780	2560078
chr1	2560523	2560814
chr1	2561393	2561915
chr1	2562764	2562996
chr1	2563047	2563373
chr1	2586695	2587395
chr1	2587640	2587892
chr1	2588235	2588725
chr1	2588821	2589140
chr1	2589309	2589527
chr1	2590889	2591189
chr1	2591456	2591733
chr1	2591831	2592127
chr1	2592554	2593066
chr1	2593713	2594033
chr1	2594284	2594543
chr1	2594689	2594993
chr1	2595175	2595459
chr1	2595908	2596207
chr1	2596460	2596789
chr1	2598106	2598400
chr1	2598553	2598890
chr1	2603783	2604381
chr1	2605457	2605723
chr1	2606147	2606466
chr1	2606873	2607169
chr1	2609238	2609519
chr1	2609569	2609931
chr1	2611180	2611440
chr1	2612026	2612304
chr1	2629230	2629621
chr1	2632765	2633150
chr1	2641267	2641995
chr1	2644163	2644578
chr1	2645192	2645663
chr1	2783508	2783875
chr1	2785718	2786123
chr1	2787380	2787806
chr1	2789402	2789691
chr1	3021586	3022920
chr1	3069159	3069396
chr1	3186024	3186574
chr1	3243986	3244237
chr1	3385048	3385386
chr1	3396390	3396693
chr1	3402690	3403098
chr1	3404638	3404986
chr1	3405394	3405748
chr1	3411283	3412900
chr1	3414459	3414747
chr1	3417727	3418097
chr1	3418566	3418844
chr1	3425480	3425850
chr1	3425950	3426325
chr1	3430771	3431208
chr1	3431865	3432240
chr1	3433576	3433911
chr1	3462984	3463772
chr1	3466047	3466293
chr1	3467067	3467437
chr1	3468779	3469036
chr1	3469332	3469693
chr1	3471506	3471891
chr1	3472977	3473622
chr1	3474607	3474882
chr1	3475869	3476162
chr1	3477774	3478126
chr1	3478323	3478712
chr1	3479416	3479690
chr1	3479711	3480013
chr1	3480347	3480687
chr1	3490427	3490689
chr1	3490811	3491059
chr1	3492538	3492867
chr1	3493670	3494224
chr1	3494270	3494841
chr1	3495789	3496118
chr1	3496554	3496883
chr1	3496887	3497461
chr1	3498270	3498926
chr1	3499037	3499366
chr1	3499487	3500024
chr1	3500532	3500864
chr1	3500865	3501408
chr1	3501695	3502021
chr1	3505107	3505656
chr1	3506007	3506336
chr1	3507694	3508023
chr1	3508457	3508789
chr1	3508974	3509345
chr1	3509769	3510092
chr1	3510682	3511002
chr1	3511449	3511787
chr1	3511905	3512228
chr1	3514449	3514772
chr1	3515301	3515627
chr1	3524023	3524346
chr1	3530979	3531543
chr1	3579724	3580029
chr1	3595237	3595547
chr1	3602365	3602700
chr1	3611037	3611368
chr1	3624972	3625989
chr1	3627399	3627753
chr1	3628308	3628703
chr1	3630874	3631217
chr1	3631365	3632438
chr1	3633297	3633603
chr1	3634896	3635394
chr1	3635843	3636130
chr1	3636894	3637198
chr1	3638649	3638922
chr1	3646565	3646882
chr1	3647307	3647660
chr1	3649830	3650099
chr1	3682265	3682530
chr1	3682959	3683280
chr1	3690571	3691044
chr1	3697945	3698251
chr1	3707448	3707891
chr1	3721920	3722307
chr1	3723253	3723569
chr1	3727014	3727324
chr1	3727527	3727870
chr1	3728028	3728317
chr1	3729226	3729548
chr1	3729899	3730248
chr1	3730826	3731165
chr1	3731362	3731656
chr1	3732646	3733179
chr1	3752381	3752899
chr1	3754017	3754341
chr1	3755356	3755667
chr1	3756632	3756990
chr1	3761180	3761530
chr1	3762519	3762812
chr1	3763007	3763574
chr1	3763605	3763936
chr1	3766434	3766712
chr1	3767132	3767545
chr1	3769682	3769987
chr1	3771300	3771623
chr1	3775273	3775583
chr1	3775694	3776021
chr1	3780987	3781701
chr1	3782560	3782863
chr1	3783895	3784211
chr1	3784986	3785303
chr1	3786748	3787410
chr1	3795761	3796576
chr1	3815301	3815617
chr1	3816179	3816470
chr1	3823073	3823662
chr1	3825657	3825966
chr1	3826269	3826536
chr1	3826607	3826844
chr1	3829165	3829473
chr1	3829690	3830097
chr1	3830945	3831322
chr1	3833761	3834135
chr1	3834824	3835192
chr1	3836394	3836792
chr1	3837191	3837619
chr1	3838863	3839219
chr1	3839507	3839876
chr1	3844806	3845083
chr1	3845188	3845451
chr1	3847374	3847713
chr1	3848507	3848881
chr1	3852194	3852521
chr1	3855773	3856067
chr1	3857503	3857817
chr1	3858617	3858966
chr1	3865661	3866100
chr1	3867873	3868153
chr1	3869504	3869875
chr1	3872371	3872672
chr1	3872913	3873117
chr1	3883406	3883841
chr1	3889859	3890173
chr1	3890468	3891157
chr1	3891525	3891879
chr1	3892640	3893096
chr1	3900071	3900286
chr1	4655325	4655554
chr1	4711799	4712799
chr1	4769752	4770040
chr1	4772179	4772625
chr1	4774326	4774599
chr1	5863163	5863505
chr1	5863788	5864133
chr1	5864236	5864617
chr1	5865000	5865373
chr1	5866271	5866558
chr1	5866928	5867215
chr1	5867638	5867996
chr1	5873150	5873435
chr1	5874369	5874757
chr1	5874772	5875200
chr1	5876991	5877398
chr1	5880012	5880339
chr1	5887184	5887566
chr1	5888243	5888710
chr1	5890766	5891128
chr1	5904515	5904904
chr1	5905190	5905883
chr1	5907013	5907322
chr1	5909050	5909313
chr1	5927547	5927887
chr1	5933045	5933429
chr1	5947002	5947330
chr1	5947968	5948351
chr1	5952598	5952936
chr1	5961692	5962049
chr1	5967197	5967463
chr1	5968985	5969359
chr1	5978168	5978513
chr1	5986053	5986389
chr1	6040468	6040745
chr1	6041730	6041972
chr1	6045820	6046283
chr1	6051410	6051854
chr1	6072654	6072898
chr1	6073632	6073870
chr1	6082094	6082374
chr1	6085103	6085348
chr1	6085639	6086463
chr1	6087366	6087611
chr1	6088907	6089151
chr1	6090288	6090575
chr1	6091162	6091407
chr1	6094299	6094585
chr1	6095222	6095724
chr1	6096535	6096856
chr1	6097168	6097556
chr1	6098049	6098674
chr1	6099722	6100118
chr1	6106179	6106879
chr1	6109694	6110090
chr1	6110293	6110626
chr1	6111674	6111983
chr1	6112039	6112377
chr1	6112808	6113098
chr1	6121004	6121337
chr1	6121393	6121673
chr1	6123847	6124207
chr1	6124416	6124761
chr1	6124999	6125333
chr1	6125423	6125958
chr1	6126471	6126846
chr1	6127945	6128318
chr1	6128398	6128709
chr1	6128737	6129169
chr1	6130103	6130428
chr1	6131530	6131848
chr1	6134027	6134359
chr1	6134617	6134959
chr1	6135129	6135503
chr1	6136416	6136965
chr1	6142027	6142705
chr1	6143722	6144255
chr1	6146111	6146523
chr1	6146564	6146971
chr1	6148753	6149512
chr1	6150931	6151255
chr1	6152311	6152636
chr1	6154559	6154998
chr1	6155498	6155817
chr1	6159235	6159615
chr1	6168049	6168377
chr1	6179844	6180123
chr1	6186571	6186916
chr1	6192829	6193154
chr1	6197551	6197856
chr1	6199269	6199673
chr1	6206435	6206826
chr1	6207278	6207611
chr1	6208780	6209639
chr1	6209823	6210070
chr1	6210122	6210538
chr1	6210769	6211218
chr1	6211766	6212516
chr1	6212581	6212833
chr1	6212965	6213283
chr1	6218188	6218469
chr1	6219135	6219507
chr1	6224979	6225362
chr1	6231801	6232219
chr1	6233373	6233743
chr1	6234785	6235074
chr1	6235616	6236011
chr1	6244265	6244729
chr1	6245009	6245607
chr1	6249237	6250724
chr1	6251237	6251657
chr1	6253617	6254247
chr1	6254449	6255005
chr1	6264496	6264795
chr1	6281001	6281386
chr1	6282623	6282896
chr1	6294763	6295080
chr1	6306115	6306982
chr1	6318391	6318678
chr1	6327198	6327513
chr1	6333376	6333668
chr1	6339332	6339689
chr1	6349648	6349966
chr1	6358725	6359044
chr1	6360469	6360823
chr1	6385393	6385923
chr1	6393156	6393499
chr1	6418772	6419440
chr1	6419506	6420019
chr1	6424377	6424665
chr1	6424855	6425349
chr1	6428125	6428519
chr1	6440153	6441165
chr1	6444380	6444782
chr1	6445563	6446035
chr1	6448540	6449191
chr1	6450343	6450570
chr1	6451502	6452196
chr1	6457083	6457472
chr1	6459898	6460246
chr1	6461333	6461862
chr1	6461893	6462274
chr1	6462416	6463247
chr1	6464010	6464819
chr1	6464987	6465322
chr1	6465339	6465935
chr1	6465968	6466585
chr1	6467462	6467672
chr1	6467724	6468686
chr1	6468941	6469776
chr1	6470135	6471200
chr1	6471387	6471908
chr1	6472426	6472722
chr1	6472885	6473554
chr1	6473912	6474264
chr1	6474350	6474687
chr1	6474946	6475238
chr1	6475361	6475622
chr1	6475830	6476136
chr1	6477428	6477758
chr1	6485223	6485569
chr1	6485735	6486054
chr1	6490344	6490694
chr1	6491536	6491801
chr1	6496392	6496669
chr1	6496858	6497196
chr1	6497219	6497524
chr1	6519344	6519611
chr1	6525753	6526103
chr1	6526595	6526929
chr1	6528893	6529271
chr1	6531867	6532179
chr1	6532362	6532860
chr1	6533179	6533541
chr1	6541729	6542027
chr1	6544725	6545280
chr1	6549470	6549798
chr1	6550295	6550715
chr1	6554006	6554602
chr1	6555247	6555664
chr1	6570808	6571315
chr1	6574530	6575492
chr1	6576314	6576727
chr1	6576849	6577170
chr1	6578552	6579684
chr1	6580509	6581399
chr1	6581957	6582399
chr1	6585818	6586130
chr1	6586494	6586887
chr1	6587104	6587732
chr1	6587959	6588542
chr1	6588655	6589312
chr1	6593293	6594210
chr1	6595384	6595657
chr1	6598946	6599552
chr1	6601696	6602946
chr1	6613966	6614205
chr1	6616656	6616958
chr1	6619702	6620437
chr1	6621310	6621737
chr1	6625118	6625392
chr1	6628398	6628791
chr1	6630187	6630453
chr1	6632269	6632595
chr1	6632695	6633682
chr1	6633919	6634188
chr1	6634425	6634884
chr1	6635574	6635800
chr1	6636016	6636346
chr1	6637097	6637604
chr1	6638194	6638464
chr1	6639801	6640157
chr1	6644457	6644774
chr1	6644940	6645226
chr1	6645688	6646078
chr1	6651428	6651702
chr1	6652728	6653051
chr1	6653810	6654139
chr1	6667608	6667910
chr1	6678293	6678567
chr1	6680807	6681137
chr1	6701628	6701900
chr1	6785430	6785675
chr1	6820080	6820350
chr1	6824991	6825310
chr1	6871656	6872149
chr1	6887553	6888301
chr1	7091203	7091471
chr1	7249390	7249726
chr1	7467729	7468001
chr1	7640299	7640653
chr1	7661625	7661966
chr1	7663252	7665299
chr1	7670810	7671137
chr1	7677498	7677833
chr1	7732347	7732699
chr1	7736243	7736640
chr1	7736830	7737109
chr1	7737154	7737670
chr1	7737858	7738582
chr1	7744734	7745122
chr1	7745744	7746191
chr1	7747609	7747881
chr1	7751098	7751492
chr1	7752358	7752633
chr1	7755537	7755768
chr1	7766358	7766591
chr1	7771283	7771485
chr1	7773341	7773611
chr1	7777059	7777418
chr1	7778017	7778269
chr1	7779525	7779745
chr1	7784777	7785105
chr1	7785340	7785686
chr1	7786620	7786936
chr1	7787097	7787346
chr1	7787944	7788346
chr1	7793856	7794108
chr1	7798424	7798773
chr1	7801012	7801291
chr1	7802946	7803253
chr1	7803591	7803948
chr1	7808792	7809098
chr1	7809792	7810121
chr1	7810337	7810688
chr1	7819184	7819520
chr1	7820014	7820339
chr1	7820366	7820740
chr1	7826379	7826810
chr1	7827017	7827915
chr1	7829733	7830261
chr1	7835661	7836045
chr1	7836898	7837249
chr1	7842525	7842855
chr1	7843842	7844050
chr1	7846591	7846866
chr1	7847665	7847982
chr1	7849539	7849783
chr1	7850711	7851022
chr1	7852800	7853144
chr1	7853206	7853531
chr1	7920734	7921023
chr1	7933061	7933396
chr1	7934912	7935243
chr1	7937589	7937856
chr1	7938092	7938430
chr1	7938620	7938928
chr1	7939794	7940094
chr1	7962685	7962976
chr1	7965223	7965526
chr1	7969244	7969505
chr1	7970793	7971064
chr1	7977551	7977839
chr1	7984793	7985155
chr1	8013109	8014496
chr1	8015207	8015719
chr1	8324229	8324826
chr1	8325197	8325490
chr1	8325717	8326142
chr1	8330108	8331036
chr1	8335336	8335690
chr1	8337715	8338092
chr1	8339392	8339798
chr1	8343646	8344113
chr1	8354986	8355220
chr1	8355318	8355699
chr1	8355999	8356346
chr1	8358095	8359016
chr1	8359663	8361590
chr1	8361662	8361976
chr1	8362582	8362944
chr1	8363955	8364355
chr1	8364645	8364938
chr1	8365711	8366074
chr1	8422626	8422907
chr1	8423460	8423787
chr1	8465824	8466123
chr1	8494962	8495262
chr1	8497304	8497629
chr1	8508526	8508775
chr1	8525658	8526135
chr1	8541113	8541418
chr1	8556374	8556671
chr1	8557317	8557623
chr1	8614460	8614786
chr1	8624209	8624480
chr1	8655872	8656397
chr1	8861259	8861529
chr1	8862786	8863045
chr1	8863134	8863443
chr1	8863790	8864192
chr1	8865178	8865582
chr1	8866178	8866601
chr1	8867016	8867350
chr1	8867887	8868157
chr1	8870351	8871676
chr1	8871790	8872086
chr1	8874723	8875008
chr1	8945786	8946065
chr1	8949162	8949542
chr1	8957036	8957385
chr1	8958809	8959102
chr1	8962486	8962756
chr1	8967558	8967916
chr1	8970766	8971081
chr1	8974246	8974804
chr1	9003199	9003618
chr1	9004651	9004979
chr1	9007209	9007485
chr1	9010042	9010344
chr1	9013424	9013735
chr1	9014580	9014968
chr1	9015016	9015342
chr1	9018122	9018475
chr1	9019108	9019433
chr1	9022817	9023178
chr1	9024875	9025174
chr1	9026194	9026445
chr1	9037485	9038124
chr1	9038330	9038606
chr1	9038727	9039029
chr1	9039451	9040289
chr1	9041267	9042037
chr1	9047509	9047834
chr1	9057347	9057708
chr1	9058051	9058350
chr1	9069403	9069636
chr1	9104318	9104734
chr1	9105385	9105780
chr1	9111175	9111589
chr1	9128544	9129194
chr1	9239895	9240118
chr1	9242472	9243074
chr1	9244824	9245662
chr1	9246865	9247184
chr1	9261958	9262429
chr1	9263408	9264970
chr1	9275042	9275285
chr1	9292781	9293171
chr1	9339146	9339366
chr1	9355642	9356685
chr1	9367347	9367675
chr1	9539591	9539847
chr1	9553525	9553905
chr1	9556081	9556357
chr1	9567183	9567461
chr1	9570157	9570458
chr1	9573245	9573512
chr1	9579853	9580334
chr1	9582198	9582601
chr1	9588830	9589143
chr1	9595789	9596110
chr1	9596758	9597153
chr1	9598348	9598725
chr1	9601004	9601554
chr1	9601968	9605062
chr1	9607456	9607889
chr1	9609739	9610011
chr1	9610405	9610905
chr1	9610914	9611173
chr1	9611652	9611990
chr1	9612885	9613183
chr1	9653678	9654088
chr1	9654097	9654536
chr1	9710355	9710696
chr1	9715440	9716178
chr1	9716339	9716719
chr1	9716858	9717208
chr1	9717436	9717726
chr1	9718593	9719015
chr1	9719820	9721009
chr1	9721026	9722706
chr1	9723024	9723392
chr1	9723868	9724521
chr1	9724703	9725036
chr1	9726808	9727146
chr1	9730406	9730805
chr1	9731104	9731490
chr1	9731659	9731996
chr1	9733299	9733646
chr1	9733870	9734242
chr1	9734846	9735274
chr1	9735365	9735715
chr1	9735783	9736142
chr1	9737397	9737654
chr1	9740992	9741356
chr1	9743782	9744105
chr1	9744293	9744743
chr1	9749359	9750013
chr1	9751371	9751781
chr1	9755012	9755409
chr1	9756379	9756610
chr1	9773170	9773494
chr1	9823541	9823833
chr1	9850617	9850876
chr1	9871086	9871377
chr1	9871868	9872164
chr1	9922154	9922458
chr1	9929179	9930557
chr1	9931790	9932072
chr1	9932702	9932998
chr1	9934661	9934960
chr1	9935391	9935727
chr1	9936418	9936727
chr1	9942523	9942835
chr1	9971973	9972288
chr1	9975491	9975875
chr1	9980930	9981428
chr1	9982200	9982801
chr1	9997158	9997431
chr1	10007469	10007848
chr1	10008072	10008374
chr1	10015681	10015932
chr1	10033570	10033794
chr1	10071927	10072314
chr1	10095360	10095696
chr1	10101007	10101295
chr1	10102847	10103192
chr1	10105415	10105844
chr1	10106096	10106683
chr1	10107121	10107474
chr1	10117358	10117700
chr1	10119412	10119713
chr1	10121861	10122176
chr1	10126693	10126977
chr1	10129291	10129548
chr1	10130399	10130913
chr1	10132268	10132582
chr1	10134887	10135286
chr1	10136966	10137305
chr1	10144839	10145139
chr1	10146862	10147190
chr1	10149083	10149382
chr1	10151225	10151661
chr1	10158255	10158582
chr1	10161041	10161386
chr1	10168035	10168370
chr1	10171037	10171429
chr1	10178543	10178918
chr1	10179315	10179662
chr1	10179794	10180056
chr1	10232228	10232534
chr1	10256146	10256423
chr1	10258392	10258772
chr1	10261804	10262070
chr1	10267279	10267658
chr1	10268051	10268363
chr1	10271401	10271679
chr1	10272140	10272406
chr1	10272913	10273131
chr1	10275327	10275603
chr1	10276220	10276499
chr1	10277885	10278228
chr1	10278996	10279238
chr1	10282221	10282633
chr1	10290981	10291261
chr1	10291946	10292222
chr1	10294985	10295265
chr1	10295559	10295866
chr1	10296481	10296765
chr1	10296796	10297346
chr1	10303062	10306586
chr1	10306658	10307421
chr1	10307489	10308697
chr1	10319942	10320236
chr1	10321608	10321957
chr1	10323783	10324162
chr1	10324657	10324995
chr1	10326010	10326459
chr1	10334419	10334738
chr1	10336556	10336842
chr1	10336973	10337633
chr1	10339668	10339959
chr1	10341949	10342268
chr1	10343131	10343387
chr1	10345744	10346053
chr1	10347660	10347927
chr1	10348548	10348833
chr1	10352530	10352836
chr1	10360828	10361143
chr1	10361591	10361925
chr1	10363182	10363444
chr1	10364999	10365748
chr1	10368366	10368638
chr1	10371040	10371362
chr1	10374215	10374565
chr1	10374753	10375146
chr1	10375154	10375473
chr1	10376444	10376687
chr1	10398873	10399225
chr1	10399528	10399804
chr1	10400292	10400672
chr1	10402970	10403236
chr1	10404060	10404379
chr1	10407970	10408240
chr1	10411317	10411652
chr1	10412961	10413351
chr1	10416886	10417217
chr1	10417275	10417609
chr1	10418725	10419025
chr1	10419316	10419849
chr1	10430417	10431501
chr1	10433741	10434065
chr1	10434556	10434790
chr1	10440246	10440513
chr1	10442164	10442541
chr1	10449973	10450422
chr1	10451276	10451695
chr1	10461389	10461981
chr1	10462309	10463309
chr1	10463330	10463720
chr1	10467089	10467432
chr1	10469076	10469438
chr1	10472222	10472558
chr1	10474866	10475102
chr1	10494998	10495421
chr1	10524305	10524583
chr1	10528150	10528459
chr1	10536112	10536397
chr1	10599137	10599466
chr1	10618231	10618517
chr1	10622918	10623221
chr1	10624239	10624537
chr1	10627171	10627463
chr1	10629430	10630087
chr1	10638841	10640159
chr1	10642758	10643411
chr1	10644816	10645188
chr1	10646027	10646426
chr1	10647105	10648239
chr1	10648969	10649537
chr1	10650591	10651176
chr1	10653276	10654691
chr1	10655548	10655913
chr1	10656545	10656836
chr1	10658407	10658676
chr1	10659601	10660636
chr1	10664982	10665671
chr1	10693773	10694012
chr1	10694196	10694445
chr1	10947562	10948944
chr1	10949523	10949914
chr1	10953918	10954242
chr1	10954889	10955286
chr1	10956922	10957207
chr1	10957484	10957853
chr1	10958613	10958852
chr1	10964027	10964371
chr1	10966257	10966582
chr1	10969869	10970189
chr1	10976055	10976356
chr1	10981911	10982137
chr1	11013627	11014066
chr1	11016743	11017107
chr1	11018632	11018974
chr1	11020328	11020700
chr1	11022023	11023348
chr1	11026784	11027748
chr1	11030075	11030350
chr1	11030647	11030982
chr1	11034727	11035006
chr1	11037592	11037911
chr1	11042774	11043122
chr1	11043238	11043635
chr1	11044697	11045053
chr1	11045307	11045639
chr1	11046455	11047307
chr1	11054764	11055184
chr1	11055680	11056194
chr1	11056503	11056857
chr1	11058699	11058992
chr1	11059124	11059445
chr1	11059676	11060043
chr1	11066617	11066848
chr1	11067907	11068184
chr1	11068544	11068806
chr1	11069458	11069830
chr1	11070799	11071088
chr1	11071986	11072271
chr1	11073833	11074108
chr1	11074130	11074426
chr1	11076741	11077048
chr1	11077229	11077751
chr1	11079610	11079922
chr1	11080398	11081338
chr1	11082433	11082978
chr1	11087347	11087691
chr1	11087699	11088010
chr1	11088022	11088298
chr1	11090453	11090768
chr1	11090913	11091279
chr1	11091392	11091697
chr1	11095657	11095981
chr1	11097919	11098256
chr1	11099620	11100003
chr1	11106504	11107600
chr1	11108080	11108386
chr1	11109189	11109470
chr1	11109548	11109829
chr1	11112751	11113017
chr1	11114217	11114553
chr1	11114712	11114987
chr1	11115295	11115568
chr1	11116903	11117186
chr1	11121145	11121468
chr1	11121878	11122226
chr1	11124397	11124733
chr1	11126521	11126896
chr1	11126909	11127244
chr1	11127523	11128226
chr1	11128353	11128652
chr1	11128754	11129051
chr1	11129637	11129938
chr1	11130428	11130877
chr1	11132979	11133297
chr1	11134250	11134566
chr1	11139203	11139758
chr1	11144547	11144855
chr1	11144867	11145145
chr1	11146575	11146891
chr1	11150025	11150326
chr1	11157051	11157391
chr1	11167341	11167617
chr1	11189479	11190055
chr1	11192169	11192470
chr1	11193479	11193874
chr1	11194360	11195123
chr1	11199157	11199803
chr1	11204460	11204803
chr1	11209211	11209558
chr1	11210713	11211006
chr1	11212211	11212574
chr1	11212695	11213008
chr1	11213298	11213666
chr1	11216047	11216334
chr1	11228567	11229018
chr1	11230824	11231154
chr1	11231199	11231534
chr1	11232335	11232628
chr1	11233297	11233587
chr1	11234042	11234365
chr1	11237742	11238148
chr1	11238301	11238717
chr1	11240202	11240647
chr1	11241452	11241781
chr1	11243013	11243400
chr1	11247524	11248194
chr1	11253738	11254073
chr1	11255891	11256402
chr1	11256832	11257265
chr1	11258384	11258693
chr1	11259147	11259515
chr1	11273431	11274160
chr1	11285543	11286231
chr1	11500892	11502188
chr1	11502577	11502997
chr1	11514289	11514626
chr1	11515268	11515603
chr1	11515900	11516261
chr1	11517362	11517702
chr1	11519254	11519603
chr1	11519618	11519980
chr1	11520586	11520948
chr1	11523841	11524155
chr1	11525075	11525412
chr1	11526550	11526935
chr1	11529455	11530059
chr1	11530806	11531133
chr1	11531464	11531810
chr1	11534280	11534640
chr1	11534910	11535224
chr1	11535377	11535744
chr1	11536223	11536786
chr1	11648593	11648928
chr1	11648986	11649325
chr1	11649678	11650174
chr1	11650365	11650934
chr1	11654218	11654440
chr1	11655735	11656200
chr1	11658166	11658971
chr1	11661029	11661405
chr1	11668558	11669044
chr1	11671165	11671492
chr1	11671827	11672123
chr1	11673176	11673512
chr1	11673514	11673951
chr1	11674674	11674916
chr1	11674981	11675274
chr1	11675557	11675831
chr1	11675945	11676240
chr1	11676747	11677048
chr1	11677442	11677714
chr1	11680252	11680896
chr1	11706158	11706809
chr1	11709174	11709565
chr1	11711750	11712065
chr1	11712239	11712529
chr1	11715018	11715308
chr1	11719483	11719796
chr1	11736108	11736335
chr1	11745702	11745937
chr1	11746026	11746323
chr1	11747339	11747645
chr1	11748314	11748710
chr1	11749976	11750292
chr1	11764300	11764570
chr1	11765756	11767364
chr1	11767976	11768375
chr1	11768872	11769227
chr1	11771423	11771736
chr1	11771981	11772359
chr1	11775334	11775710
chr1	11776363	11776738
chr1	11778559	11779180
chr1	11779701	11780110
chr1	11782088	11782433
chr1	11784073	11784693
chr1	11785047	11785389
chr1	11787287	11787593
chr1	11787772	11788478
chr1	11788551	11788846
chr1	11789169	11789546
chr1	11790439	11790998
chr1	11791106	11791426
chr1	11792177	11792479
chr1	11793806	11794189
chr1	11794257	11794963
chr1	11794997	11795448
chr1	11796105	11796499
chr1	11800111	11800422
chr1	11801060	11801516
chr1	11802780	11803614
chr1	11806162	11806449
chr1	11807030	11807290
chr1	11815745	11816011
chr1	11816514	11816780
chr1	11819387	11819654
chr1	11822594	11822901
chr1	11823606	11823933
chr1	11824385	11824653
chr1	11826055	11826324
chr1	11826988	11827321
chr1	11828005	11828319
chr1	11828357	11828724
chr1	11829095	11829422
chr1	11833414	11833738
chr1	11833776	11834130
chr1	11834135	11834690
chr1	11835866	11836253
chr1	11836898	11837599
chr1	11838234	11838760
chr1	11840042	11840323
chr1	11845908	11846114
chr1	11847012	11847784
chr1	11857554	11857771
chr1	11858113	11858569
chr1	11858601	11858933
chr1	11920214	11920432
chr1	11922204	11923589
chr1	11925104	11926337
chr1	11934679	11934955
chr1	11944421	11944762
chr1	11947875	11948167
chr1	11949672	11950006
chr1	11950256	11950620
chr1	11952522	11952835
chr1	11954729	11954993
chr1	11956816	11957114
chr1	11957741	11958043
chr1	11958415	11958747
chr1	11960545	11960867
chr1	11963431	11963736
chr1	11964074	11964400
chr1	11964543	11964885
chr1	11965379	11965693
chr1	11966150	11966416
chr1	11966886	11967191
chr1	11970569	11970916
chr1	11972771	11973097
chr1	11974552	11974908
chr1	11989068	11989443
chr1	11992454	11992790
chr1	11996055	11996418
chr1	11997196	11997521
chr1	11998669	11999195
chr1	12001300	12001654
chr1	12001668	12002203
chr1	12003891	12004218
chr1	12004408	12004713
chr1	12004724	12005027
chr1	12005610	12006031
chr1	12006437	12006793
chr1	12006952	12007349
chr1	12009491	12009826
chr1	12011395	12011665
chr1	12021626	12021940
chr1	12021994	12022542
chr1	12022732	12023017
chr1	12028932	12029381
chr1	12029664	12030224
chr1	12031165	12031908
chr1	12063498	12063761
chr1	12084363	12084651
chr1	12097000	12097317
chr1	12104278	12104631
chr1	12109465	12109756
chr1	12109940	12110304
chr1	12111797	12112114
chr1	12115476	12115829
chr1	12123183	12123477
chr1	12123614	12123927
chr1	12125850	12126336
chr1	12135487	12135713
chr1	12138128	12138536
chr1	12142186	12142631
chr1	12166991	12167269
chr1	12188695	12188995
chr1	12190856	12191185
chr1	12191673	12192023
chr1	12192330	12192624
chr1	12192762	12193198
chr1	12193854	12194132
chr1	12194483	12194718
chr1	12201866	12202271
chr1	12206639	12207120
chr1	12234166	12234463
chr1	12242412	12242690
chr1	12244145	12244717
chr1	12249122	12249439
chr1	12253621	12253926
chr1	12256232	12256603
chr1	12256886	12257187
chr1	12257834	12258203
chr1	12260592	12261249
chr1	12261800	12262180
chr1	12266780	12267111
chr1	12267744	12268020
chr1	12268605	12268976
chr1	12270893	12271224
chr1	12272902	12273235
chr1	12275724	12278138
chr1	12279398	12279750
chr1	12282604	12283836
chr1	12288122	12288413
chr1	12290897	12291224
chr1	12293423	12293804
chr1	12299101	12299484
chr1	12304405	12304828
chr1	12308330	12308741
chr1	12311353	12312025
chr1	12314014	12314427
chr1	12317971	12318437
chr1	12319396	12319730
chr1	12321708	12322064
chr1	12322435	12322846
chr1	12323605	12323880
chr1	12327547	12327954
chr1	12329728	12330018
chr1	12333125	12333466
chr1	12335604	12335927
chr1	12338130	12338405
chr1	12341679	12341985
chr1	12342798	12343151
chr1	12345273	12345609
chr1	12346504	12346752
chr1	12348722	12349474
chr1	12353873	12354321
chr1	12355798	12356190
chr1	12356297	12356624
chr1	12358358	12358701
chr1	12362619	12362950
chr1	12362971	12363347
chr1	12368367	12368691
chr1	12369366	12369802
chr1	12373649	12373958
chr1	12378327	12378691
chr1	12379387	12379696
chr1	12382875	12383255
chr1	12385159	12385473
chr1	12386084	12386434
chr1	12400080	12400430
chr1	12401507	12401804
chr1	12403724	12404073
chr1	12414986	12415321
chr1	12416559	12416927
chr1	12455897	12456230
chr1	12460100	12460496
chr1	12497399	12497731
chr1	12499340	12500347
chr1	12506752	12507193
chr1	12508792	12509124
chr1	12568239	12568524
chr1	12572627	12572953
chr1	12578617	12579056
chr1	12579192	12579512
chr1	12580422	12580766
chr1	12600260	12600483
chr1	12616459	12616879
chr1	12617053	12617448
chr1	12644446	12644814
chr1	12651022	12651439
chr1	12661690	12661954
chr1	12665860	12666835
chr1	12716240	12716444
chr1	12719374	12719791
chr1	12720782	12721046
chr1	12725121	12726096
chr1	12746330	12746641
chr1	12755599	12755913
chr1	12759209	12759587
chr1	12760669	12761051
chr1	12774767	12775254
chr1	12775442	12776218
chr1	12776910	12777699
chr1	12793127	12793614
chr1	12793814	12795069
chr1	12795337	12796096
chr1	12824841	12825603
chr1	12827148	12827930
chr1	12828396	12828889
chr1	12847307	12848389
chr1	12858909	12859396
chr1	12859592	12860371
chr1	12861120	12861879
chr1	12879443	12880205
chr1	12881753	12882535
chr1	12883001	12883494
chr1	12892815	12893574
chr1	12894485	12895264
chr1	12895460	12895947
chr1	12917592	12918079
chr1	12918261	12919037
chr1	12919751	12920513
chr1	12938574	12939336
chr1	12940883	12941662
chr1	12942131	12942618
chr1	13004950	13005724
chr1	13049947	13050469
chr1	13052017	13052799
chr1	13053299	13053714
chr1	13075013	13075340
chr1	13076890	13077652
chr1	13115418	13116500
chr1	13175440	13175665
chr1	13224754	13225533
chr1	13225719	13226212
chr1	13259168	13259655
chr1	13260121	13260903
chr1	13262449	13263211
chr1	13281270	13282032
chr1	13282746	13283522
chr1	13283704	13284191
chr1	13318307	13318800
chr1	13319271	13320053
chr1	13321602	13322364
chr1	13342406	13343206
chr1	13343926	13344726
chr1	13344890	13345450
chr1	13368966	13369740
chr1	13370548	13371327
chr1	13371513	13372000
chr1	13389557	13390044
chr1	13390240	13391019
chr1	13391843	13392602
chr1	13416254	13416741
chr1	13418021	13418800
chr1	13420596	13421358
chr1	13475745	13476199
chr1	13512862	13513693
chr1	13583705	13584441
chr1	13585371	13585739
chr1	13595726	13596084
chr1	13607072	13607406
chr1	13610286	13610616
chr1	13613586	13613825
chr1	13614199	13614511
chr1	13615804	13616011
chr1	13715505	13715714
chr1	13717319	13717525
chr1	13730899	13731217
chr1	13732678	13732982
chr1	13741904	13742257
chr1	13749260	13749587
chr1	13769017	13769273
chr1	13772977	13773288
chr1	13778317	13782931
chr1	13786414	13788179
chr1	13816326	13816670
chr1	13823058	13823284
chr1	13893535	13893856
chr1	14180334	14180692
chr1	14598616	14599323
chr1	14924028	14924672
chr1	14929699	14930144
chr1	14945818	14946056
chr1	14960583	14960975
chr1	15034648	15034985
chr1	15043888	15044259
chr1	15055990	15056380
chr1	15060071	15060402
chr1	15063471	15063722
chr1	15065529	15068255
chr1	15094079	15094485
chr1	15094714	15095033
chr1	15101442	15101874
chr1	15103258	15103560
chr1	15103922	15104289
chr1	15112326	15112641
chr1	15114370	15114735
chr1	15168373	15168877
chr1	15171080	15171378
chr1	15214987	15215531
chr1	15219225	15219843
chr1	15251684	15251977
chr1	15272222	15272629
chr1	15289298	15289766
chr1	15296583	15296893
chr1	15301104	15301541
chr1	15308512	15308836
chr1	15312956	15313287
chr1	15316277	15316567
chr1	15317723	15318028
chr1	15324351	15324659
chr1	15326958	15327242
chr1	15328176	15328529
chr1	15329245	15329641
chr1	15339380	15339651
chr1	15341635	15341993
chr1	15344982	15345290
chr1	15345315	15345623
chr1	15348941	15349249
chr1	15352776	15353084
chr1	15358009	15358383
chr1	15360377	15360803
chr1	15362541	15362826
chr1	15365726	15366033
chr1	15367362	15367722
chr1	15369269	15369602
chr1	15374401	15374731
chr1	15375502	15375830
chr1	15380600	15380896
chr1	15381130	15381551
chr1	15381927	15382293
chr1	15387950	15388231
chr1	15388245	15388522
chr1	15391109	15391363
chr1	15397196	15397513
chr1	15409871	15410379
chr1	15425770	15426118
chr1	15427049	15427384
chr1	15428492	15428824
chr1	15438364	15438604
chr1	15440199	15440690
chr1	15442346	15442672
chr1	15443318	15443655
chr1	15444505	15444851
chr1	15445496	15445849
chr1	15446474	15446689
chr1	15456653	15456893
chr1	15456985	15457274
chr1	15461460	15461758
chr1	15462632	15462961
chr1	15463285	15463622
chr1	15465898	15466244
chr1	15467285	15467638
chr1	15471889	15472107
chr1	15476025	15476265
chr1	15476356	15476645
chr1	15480997	15481295
chr1	15482164	15482493
chr1	15483163	15483500
chr1	15485800	15486146
chr1	15487184	15487537
chr1	15491194	15491412
chr1	15492842	15494101
chr1	15495172	15495552
chr1	15504510	15504858
chr1	15505889	15506179
chr1	15506798	15507233
chr1	15507772	15508007
chr1	15518009	15518495
chr1	15523968	15524478
chr1	15524525	15524892
chr1	15529005	15529372
chr1	15534136	15534403
chr1	15536374	15536914
chr1	15544298	15544683
chr1	15546666	15546971
chr1	15548169	15548528
chr1	15559425	15559756
chr1	15562041	15562425
chr1	15563828	15564459
chr1	15565818	15566280
chr1	15566998	15567369
chr1	15567677	15568277
chr1	15573550	15573824
chr1	15574656	15574941
chr1	15577584	15577964
chr1	15578758	15579154
chr1	15579993	15580242
chr1	15583092	15583495
chr1	15584595	15585067
chr1	15617570	15617908
chr1	15626568	15626898
chr1	15630224	15630661
chr1	15633338	15633665
chr1	15638206	15638534
chr1	15643421	15643750
chr1	15649619	15649923
chr1	15651605	15651995
chr1	15656320	15656779
chr1	15659736	15661822
chr1	15684458	15684718
chr1	15716136	15716443
chr1	15716606	15716916
chr1	15717792	15718092
chr1	15718437	15718725
chr1	15719633	15720020
chr1	15720238	15720587
chr1	15721228	15721488
chr1	15725216	15725645
chr1	15726913	15727932
chr1	15727978	15728457
chr1	15728568	15728833
chr1	15729001	15729290
chr1	15729696	15730029
chr1	15730431	15730822
chr1	15731091	15731357
chr1	15731788	15732148
chr1	15732249	15732828
chr1	15733696	15734034
chr1	15736385	15736963
chr1	15737828	15738345
chr1	15738493	15738828
chr1	15739123	15739506
chr1	15742459	15743294
chr1	15744059	15744680
chr1	15746766	15747154
chr1	15747445	15747732
chr1	15764883	15765333
chr1	15767275	15767663
chr1	15768427	15768730
chr1	15770308	15770678
chr1	15774517	15775022
chr1	15777069	15777387
chr1	15784447	15784761
chr1	15807273	15807749
chr1	15847967	15848250
chr1	15872715	15874495
chr1	15876101	15876778
chr1	15909220	15909581
chr1	15911000	15911401
chr1	15916027	15916379
chr1	15918825	15919151
chr1	15919303	15919617
chr1	15920769	15921083
chr1	15922148	15922449
chr1	15927990	15936366
chr1	15937062	15938106
chr1	15938617	15938976
chr1	15939195	15939527
chr1	15941868	15942838
chr1	15942963	15943294
chr1	15943298	15943995
chr1	15944199	15945302
chr1	15945614	15945943
chr1	15946053	15946416
chr1	15946834	15947223
chr1	15948190	15948595
chr1	16004203	16004485
chr1	16005818	16006446
chr1	16015479	16015859
chr1	16016973	16017322
chr1	16017664	16018896
chr1	16019033	16019569
chr1	16022519	16022819
chr1	16023699	16024028
chr1	16024662	16024991
chr1	16026007	16026347
chr1	16026435	16026875
chr1	16027209	16027535
chr1	16027720	16028219
chr1	16028660	16028945
chr1	16029025	16029399
chr1	16029630	16030175
chr1	16030360	16030774
chr1	16031609	16031943
chr1	16032102	16032626
chr1	16033069	16033356
chr1	16033510	16033758
chr1	16044392	16044692
chr1	16045457	16045786
chr1	16046434	16046763
chr1	16047804	16048144
chr1	16048242	16049345
chr1	16049517	16050016
chr1	16050415	16050700
chr1	16050774	16051148
chr1	16051377	16051920
chr1	16052097	16052511
chr1	16053538	16053872
chr1	16055334	16055858
chr1	16056321	16056608
chr1	16056768	16057016
chr1	16058336	16058817
chr1	16059393	16059704
chr1	16059768	16060151
chr1	16061998	16062292
chr1	16062398	16062634
chr1	16063420	16063736
chr1	16073320	16073542
chr1	16125114	16125420
chr1	16129333	16129689
chr1	16130125	16130519
chr1	16131620	16132539
chr1	16133079	16133706
chr1	16133759	16134015
chr1	16134367	16134667
chr1	16134935	16135289
chr1	16135554	16135870
chr1	16137752	16138530
chr1	16148277	16149147
chr1	16150795	16151063
chr1	16153052	16153413
chr1	16155747	16156032
chr1	16198486	16198844
chr1	16199049	16199354
chr1	16201681	16201961
chr1	16202315	16202674
chr1	16204658	16205767
chr1	16205830	16206440
chr1	16206847	16207310
chr1	16207421	16208325
chr1	16208542	16209154
chr1	16231947	16232397
chr1	16232409	16232746
chr1	16232792	16233117
chr1	16233511	16233864
chr1	16236530	16236842
chr1	16250569	16251885
chr1	16252187	16252504
chr1	16252995	16253252
chr1	16253534	16253831
chr1	16255610	16255921
chr1	16256505	16256859
chr1	16294682	16295017
chr1	16305702	16306019
chr1	16315068	16315518
chr1	16367157	16367408
chr1	16391274	16391524
chr1	16393127	16393569
chr1	16394937	16395241
chr1	16398664	16398922
chr1	16399243	16399621
chr1	16400381	16400992
chr1	16403626	16404139
chr1	16404866	16405204
chr1	16408397	16408655
chr1	16409017	16409303
chr1	16409500	16410143
chr1	16421408	16421657
chr1	16421810	16422294
chr1	16425423	16425831
chr1	16427763	16428115
chr1	16431142	16431471
chr1	16440661	16440953
chr1	16443531	16443832
chr1	16447769	16448241
chr1	16448992	16449301
chr1	16451737	16452115
chr1	16455717	16455993
chr1	16458741	16459096
chr1	16563842	16564286
chr1	16564706	16565018
chr1	16565532	16565905
chr1	16566346	16566559
chr1	16567078	16567451
chr1	16568972	16569336
chr1	16574517	16574792
chr1	16575056	16575294
chr1	16576166	16576581
chr1	16580644	16581041
chr1	16581319	16581592
chr1	16583493	16583796
chr1	16586949	16587345
chr1	16587624	16587897
chr1	16588748	16588992
chr1	16591746	16592121
chr1	16757131	16758188
chr1	16758365	16758686
chr1	16758702	16759786
chr1	16759788	16760590
chr1	16760650	16761202
chr1	16764313	16764580
chr1	16888615	16888885
chr1	16889115	16889703
chr1	16895556	16896081
chr1	16921918	16922178
chr1	16922562	16922898
chr1	16924224	16924579
chr1	16929745	16930694
chr1	16931190	16931497
chr1	16936536	16936973
chr1	16937540	16937837
chr1	16938299	16938583
chr1	16938808	16939242
chr1	16939793	16940193
chr1	16943999	16944382
chr1	16945361	16945706
chr1	16946158	16946505
chr1	16946660	16947091
chr1	16948230	16948624
chr1	16948698	16949026
chr1	16950852	16951222
chr1	16953201	16953581
chr1	16954122	16954457
chr1	16954633	16954977
chr1	16955211	16955650
chr1	16955896	16956256
chr1	16958482	16958850
chr1	16960657	16961230
chr1	16965622	16966219
chr1	16966307	16966671
chr1	16968102	16968518
chr1	16969015	16969440
chr1	16969684	16970034
chr1	16970152	16970867
chr1	16971364	16971747
chr1	16972259	16972546
chr1	16974819	16975123
chr1	16975168	16975442
chr1	16975542	16975830
chr1	16976400	16977298
chr1	16978136	16978373
chr1	16985884	16987369
chr1	16988037	16988574
chr1	16989590	16990387
chr1	16991633	16992681
chr1	16993528	16993935
chr1	16995875	16996596
chr1	16996919	16997275
chr1	16999910	17000634
chr1	17001933	17002473
chr1	17004231	17004511
chr1	17004591	17005172
chr1	17005273	17005878
chr1	17011628	17011838
chr1	17018780	17019058
chr1	17022507	17022830
chr1	17023872	17024174
chr1	17027648	17027965
chr1	17028499	17028836
chr1	17032959	17033245
chr1	17044660	17044988
chr1	17053847	17054119
chr1	17068943	17069377
chr1	17069987	17070316
chr1	17071305	17071591
chr1	17074755	17075049
chr1	17075578	17075923
chr1	17079163	17079515
chr1	17082444	17082752
chr1	17083625	17083937
chr1	17084498	17084802
chr1	17086420	17086799
chr1	17092307	17092633
chr1	17093466	17093784
chr1	17095808	17096070
chr1	17102886	17103159
chr1	17104777	17105161
chr1	17119179	17119471
chr1	17205117	17205409
chr1	17222189	17222570
chr1	17223520	17223793
chr1	17224266	17224528
chr1	17225710	17226258
chr1	17228524	17229151
chr1	17229984	17230308
chr1	17230471	17230779
chr1	17232718	17233070
chr1	17237213	17237558
chr1	17238515	17238809
chr1	17239603	17239883
chr1	17240534	17240860
chr1	17243909	17244343
chr1	17249037	17249329
chr1	17259477	17259858
chr1	17262032	17262305
chr1	17265558	17265820
chr1	17266618	17266936
chr1	17267736	17268062
chr1	17270132	17270511
chr1	17270778	17271278
chr1	17273239	17273547
chr1	17274534	17274886
chr1	17276418	17276976
chr1	17280249	17280529
chr1	17280570	17280896
chr1	17282745	17283179
chr1	17308122	17308414
chr1	17330868	17331249
chr1	17333842	17334109
chr1	17336058	17336326
chr1	17337937	17338255
chr1	17339587	17339913
chr1	17341842	17342502
chr1	17345927	17346239
chr1	17347840	17348148
chr1	17354432	17354787
chr1	17355882	17356227
chr1	17356256	17356559
chr1	17358737	17359008
chr1	17359179	17359508
chr1	17363421	17363855
chr1	17372145	17372461
chr1	17372955	17373333
chr1	17375326	17375599
chr1	17379819	17380087
chr1	17380946	17381264
chr1	17381866	17382192
chr1	17388280	17388659
chr1	17388676	17388980
chr1	17392013	17392324
chr1	17393874	17394182
chr1	17394199	17394554
chr1	17394850	17395207
chr1	17395439	17395763
chr1	17396970	17397241
chr1	17398585	17398947
chr1	17401104	17401538
chr1	17408989	17409294
chr1	17409873	17410151
chr1	17412021	17412294
chr1	17412972	17413278
chr1	17413436	17413817
chr1	17416379	17416746
chr1	17420613	17420928
chr1	17422102	17422391
chr1	17422604	17422936
chr1	17425440	17425784
chr1	17429005	17429299
chr1	17438129	17438614
chr1	17580495	17580732
chr1	17587359	17587745
chr1	17588345	17588579
chr1	17602026	17602318
chr1	17603407	17603691
chr1	17607698	17608077
chr1	17612957	17613274
chr1	17615993	17616302
chr1	17618212	17618622
chr1	17619229	17619545
chr1	17621763	17622041
chr1	17622895	17623275
chr1	17624286	17624603
chr1	17625855	17626148
chr1	17627229	17627603
chr1	17632220	17632566
chr1	17634447	17634662
chr1	17634734	17635116
chr1	17637787	17638103
chr1	17638461	17638789
chr1	17639731	17640081
chr1	17640101	17640402
chr1	17648453	17648775
chr1	17654535	17654822
chr1	17655778	17656202
chr1	17656453	17656808
chr1	17664346	17664695
chr1	17687472	17687847
chr1	17695057	17695380
chr1	17696747	17697480
chr1	17822908	17823456
chr1	17825666	17826619
chr1	18108028	18108298
chr1	18227797	18228110
chr1	18291765	18292087
chr1	18334791	18335110
chr1	18362014	18362330
chr1	18365122	18365797
chr1	18376209	18376495
chr1	18376699	18377092
chr1	18377292	18377531
chr1	18378155	18378426
chr1	18480881	18484140
chr1	18631503	18631788
chr1	18634202	18634638
chr1	18635010	18635340
chr1	18636136	18636471
chr1	18691653	18692053
chr1	18700552	18700918
chr1	18702993	18703396
chr1	18735531	18736104
chr1	18744713	18745029
chr1	18839498	18840627
chr1	18841628	18841952
chr1	18849240	18849650
chr1	18854112	18855086
chr1	18857230	18857731
chr1	18859378	18859760
chr1	18872744	18873057
chr1	18874362	18874681
chr1	18875281	18875603
chr1	18876214	18876567
chr1	18877107	18877712
chr1	18879199	18879473
chr1	18881599	18881987
chr1	18883023	18883528
chr1	18885372	18885728
chr1	18886363	18886611
chr1	18889261	18889554
chr1	18889911	18890205
chr1	18890593	18890991
chr1	18900774	18901027
chr1	18902361	18902623
chr1	18908460	18908766
chr1	18910241	18910572
chr1	18911283	18911576
chr1	18911862	18912183
chr1	18916802	18917142
chr1	18918261	18918602
chr1	18919577	18919873
chr1	18920960	18921221
chr1	18955567	18956312
chr1	19074731	19074996
chr1	19076639	19077002
chr1	19077684	19078166
chr1	19081248	19081673
chr1	19084403	19084798
chr1	19086044	19086370
chr1	19086578	19086921
chr1	19087715	19088029
chr1	19088658	19089077
chr1	19092718	19093018
chr1	19093212	19093586
chr1	19093848	19094239
chr1	19094805	19095125
chr1	19095444	19095752
chr1	19096422	19096750
chr1	19097092	19097380
chr1	19099496	19099777
chr1	19100275	19100673
chr1	19101419	19101741
chr1	19103983	19104357
chr1	19104484	19104766
chr1	19104947	19105289
chr1	19105632	19105942
chr1	19106468	19107066
chr1	19109995	19110564
chr1	19110641	19110932
chr1	19112423	19112967
chr1	19113598	19114170
chr1	19114710	19115049
chr1	19115297	19115737
chr1	19117120	19117514
chr1	19117722	19118010
chr1	19118771	19119057
chr1	19119456	19119801
chr1	19120079	19120448
chr1	19121088	19121534
chr1	19121833	19122112
chr1	19122732	19123160
chr1	19124440	19124790
chr1	19126345	19126755
chr1	19127522	19127839
chr1	19128110	19128418
chr1	19128877	19129174
chr1	19137906	19138281
chr1	19138982	19139320
chr1	19140687	19140992
chr1	19141246	19141877
chr1	19143879	19144191
chr1	19144685	19145007
chr1	19145692	19146206
chr1	19146725	19147100
chr1	19147892	19148227
chr1	19148462	19148726
chr1	19149662	19149895
chr1	19150476	19150893
chr1	19151542	19151959
chr1	19152212	19152576
chr1	19153200	19153602
chr1	19153667	19154039
chr1	19154817	19155178
chr1	19155340	19155768
chr1	19156170	19156523
chr1	19156666	19157025
chr1	19157714	19158097
chr1	19160010	19160381
chr1	19160816	19161247
chr1	19161488	19161997
chr1	19162319	19162711
chr1	19163663	19163927
chr1	19164152	19164541
chr1	19164698	19165097
chr1	19165148	19165449
chr1	19165555	19165857
chr1	19166921	19167331
chr1	19167926	19168284
chr1	19169334	19169632
chr1	19170661	19170983
chr1	19172763	19173721
chr1	19174218	19174547
chr1	19174853	19175133
chr1	19176491	19176827
chr1	19177360	19177843
chr1	19178950	19179320
chr1	19183710	19184275
chr1	19184998	19185386
chr1	19186439	19186757
chr1	19187063	19187640
chr1	19192087	19192640
chr1	19193332	19193657
chr1	19197040	19197365
chr1	19197569	19198149
chr1	19198440	19199028
chr1	19199550	19199854
chr1	19201617	19201915
chr1	19209972	19210348
chr1	19219202	19219798
chr1	19220663	19220948
chr1	19222523	19222934
chr1	19223295	19223669
chr1	19227212	19227550
chr1	19230743	19231063
chr1	19231160	19231522
chr1	19232523	19233235
chr1	19234079	19234288
chr1	19235029	19235352
chr1	19237041	19237338
chr1	19237916	19238239
chr1	19238694	19238957
chr1	19239130	19239402
chr1	19239717	19240085
chr1	19240196	19240546
chr1	19240915	19241242
chr1	19242244	19242573
chr1	19243513	19243807
chr1	19243849	19244115
chr1	19244805	19245130
chr1	19251314	19251609
chr1	19251735	19251963
chr1	19254681	19254940
chr1	19255847	19256151
chr1	19256963	19257245
chr1	19257353	19257621
chr1	19257732	19258084
chr1	19258376	19258930
chr1	19260420	19260833
chr1	19262081	19262536
chr1	19282630	19282992
chr1	19283895	19284225
chr1	19284585	19284885
chr1	19284917	19285214
chr1	19285787	19286472
chr1	19288395	19288809
chr1	19304124	19304486
chr1	19305917	19306247
chr1	19306901	19307201
chr1	19307213	19307510
chr1	19308057	19308742
chr1	19311726	19312224
chr1	19313062	19313301
chr1	19317499	19317941
chr1	19324532	19324862
chr1	19325394	19325682
chr1	19326144	19326723
chr1	19327126	19327512
chr1	19328471	19328743
chr1	19339429	19339717
chr1	19342651	19342964
chr1	19344257	19344534
chr1	19345086	19345352
chr1	19356534	19356851
chr1	19357321	19357663
chr1	19378439	19378753
chr1	19385404	19385726
chr1	19419560	19419850
chr1	19448733	19449430
chr1	19484089	19484807
chr1	19485335	19485538
chr1	19596945	19597209
chr1	19600780	19601071
chr1	19617157	19617436
chr1	19621999	19622247
chr1	19623373	19623683
chr1	19625291	19625732
chr1	19626286	19626501
chr1	19643211	19644054
chr1	19644072	19644546
chr1	19645271	19645630
chr1	19645665	19646133
chr1	19647509	19647770
chr1	19654911	19655535
chr1	19656765	19657229
chr1	19665653	19666567
chr1	19678466	19679468
chr1	19682938	19683544
chr1	19694332	19694651
chr1	19700666	19700985
chr1	19737270	19737556
chr1	19739722	19740060
chr1	19740675	19741041
chr1	19745430	19745751
chr1	19746354	19746699
chr1	19747061	19747360
chr1	19755532	19755866
chr1	19770440	19770669
chr1	19771206	19771582
chr1	19780478	19780858
chr1	19814317	19815201
chr1	19882188	19882834
chr1	19890284	19890633
chr1	19894267	19894580
chr1	19897439	19897762
chr1	19904166	19904498
chr1	19904790	19905087
chr1	19906331	19906716
chr1	19907469	19907846
chr1	19920206	19920549
chr1	19922197	19922504
chr1	19922516	19922855
chr1	19923419	19923659
chr1	19975600	19975943
chr1	19977914	19978221
chr1	19978279	19978624
chr1	19978633	19978873
chr1	20068849	20069132
chr1	20070107	20070565
chr1	20084720	20084970
chr1	20085982	20086327
chr1	20089688	20089995
chr1	20090467	20090792
chr1	20114013	20114359
chr1	20115406	20115713
chr1	20116232	20116577
chr1	20119358	20119598
chr1	20139327	20139643
chr1	20140065	20140318
chr1	20143345	20143690
chr1	20144479	20144789
chr1	20148089	20148501
chr1	20163890	20164257
chr1	20172693	20172991
chr1	20174906	20175294
chr1	20190461	20191504
chr1	20310501	20310840
chr1	20312735	20313088
chr1	20314221	20314692
chr1	20317429	20317775
chr1	20318489	20318821
chr1	20319281	20319606
chr1	20323255	20323632
chr1	20327789	20328100
chr1	20330079	20330482
chr1	20330768	20331083
chr1	20332665	20333051
chr1	20336202	20336586
chr1	20337545	20337936
chr1	20342331	20342709
chr1	20342978	20343493
chr1	20345355	20345693
chr1	20348144	20348458
chr1	20350055	20350330
chr1	20350756	20351026
chr1	20351954	20352272
chr1	20353656	20354363
chr1	20483548	20483819
chr1	20485113	20485479
chr1	20500589	20501519
chr1	20501968	20502289
chr1	20503121	20503409
chr1	20507804	20508124
chr1	20552873	20554063
chr1	20589029	20589383
chr1	20604827	20605139
chr1	20613741	20613999
chr1	20618351	20618668
chr1	20633448	20634035
chr1	20637741	20638229
chr1	20639791	20640092
chr1	20644389	20644772
chr1	20645459	20645823
chr1	20648404	20648732
chr1	20648894	20649331
chr1	20650333	20650791
chr1	20652278	20653071
chr1	20653526	20653874
chr1	20654122	20654471
chr1	20654513	20654807
chr1	20655339	20655879
chr1	20656000	20656287
chr1	20660780	20661091
chr1	20661096	20661501
chr1	20664217	20664862
chr1	20666113	20666431
chr1	20670320	20670591
chr1	20671837	20672296
chr1	20682552	20682984
chr1	20684708	20685120
chr1	20685945	20686226
chr1	20687287	20688044
chr1	20690087	20690435
chr1	20698278	20698588
chr1	20704346	20704999
chr1	20709538	20709928
chr1	20713353	20713655
chr1	20715392	20715739
chr1	20717375	20717861
chr1	20721691	20722095
chr1	20722655	20723015
chr1	20723525	20723834
chr1	20723982	20724735
chr1	20725819	20726166
chr1	20726900	20727175
chr1	20727422	20727703
chr1	20727857	20728144
chr1	20744696	20745191
chr1	20745442	20745756
chr1	20747443	20747755
chr1	20749622	20750075
chr1	20757065	20757356
chr1	20765276	20765631
chr1	20767483	20767764
chr1	20770829	20771173
chr1	20773350	20773710
chr1	20775853	20776105
chr1	20776496	20776850
chr1	20779711	20780011
chr1	20780244	20780540
chr1	20807218	20807600
chr1	20810637	20810984
chr1	20813057	20813339
chr1	20817291	20817638
chr1	20824999	20825298
chr1	20827516	20827798
chr1	20829046	20829372
chr1	20840755	20841128
chr1	20849314	20849630
chr1	20851157	20851578
chr1	20853459	20853777
chr1	20854877	20855171
chr1	20857302	20857597
chr1	20860284	20860617
chr1	20862127	20862432
chr1	20864375	20864812
chr1	20865015	20865362
chr1	20879222	20879620
chr1	20886100	20886471
chr1	20892518	20892829
chr1	20893416	20893736
chr1	20895267	20895601
chr1	20899596	20900043
chr1	20904782	20905071
chr1	20941143	20942430
chr1	20949902	20950211
chr1	20969373	20969696
chr1	20972901	20973199
chr1	20980233	20980548
chr1	20980947	20981327
chr1	20982287	20982508
chr1	20997500	20997733
chr1	21002612	21002842
chr1	21219854	21220231
chr1	21221646	21221942
chr1	21225149	21225540
chr1	21227058	21227326
chr1	21227830	21228141
chr1	21233457	21233761
chr1	21235749	21236027
chr1	21236645	21236944
chr1	21238033	21238344
chr1	21244888	21245203
chr1	21247120	21247463
chr1	21255846	21256238
chr1	21257424	21257690
chr1	21258592	21258939
chr1	21260170	21260492
chr1	21272598	21273011
chr1	21279090	21279790
chr1	21289969	21290589
chr1	21345275	21345478
chr1	21444986	21445319
chr1	21465986	21466256
chr1	21466895	21467409
chr1	21468340	21468997
chr1	21470531	21470834
chr1	21471468	21471883
chr1	21472742	21473015
chr1	21473279	21473685
chr1	21474799	21475051
chr1	21477968	21478407
chr1	21479248	21479500
chr1	21479950	21480323
chr1	21480829	21481081
chr1	21481496	21481869
chr1	21483042	21483486
chr1	21553981	21554242
chr1	21560525	21560845
chr1	21560996	21561312
chr1	21563009	21563384
chr1	21563940	21564316
chr1	21568003	21568347
chr1	21570204	21570474
chr1	21573564	21573899
chr1	21573941	21574327
chr1	21575632	21576024
chr1	21576421	21576741
chr1	21577282	21577748
chr1	21597619	21597828
chr1	21597860	21598164
chr1	21598299	21598602
chr1	21599393	21599717
chr1	21601583	21601897
chr1	21602703	21603013
chr1	21603734	21604012
chr1	21605965	21606297
chr1	21608112	21608450
chr1	21608749	21609036
chr1	21609474	21609746
chr1	21610019	21610375
chr1	21611351	21611916
chr1	21611925	21612209
chr1	21613075	21613329
chr1	21613527	21613806
chr1	21613885	21614189
chr1	21617205	21617591
chr1	21617833	21618072
chr1	21618924	21619172
chr1	21619914	21620150
chr1	21626203	21626497
chr1	21649660	21649896
chr1	21651678	21651955
chr1	21669153	21669616
chr1	21679315	21679539
chr1	21680706	21680934
chr1	21687089	21687339
chr1	21689872	21690199
chr1	21694964	21695321
chr1	21701396	21701702
chr1	21703410	21703718
chr1	21704160	21704492
chr1	21705625	21705937
chr1	21706024	21706287
chr1	21706365	21707007
chr1	21715287	21715557
chr1	21720934	21721266
chr1	21721548	21721864
chr1	21723796	21724195
chr1	21727745	21728819
chr1	21729602	21729932
chr1	21736329	21736725
chr1	21746965	21747249
chr1	21748036	21748371
chr1	21751405	21751715
chr1	21752425	21752751
chr1	21752890	21753219
chr1	21756444	21757063
chr1	21757561	21757883
chr1	21782722	21783057
chr1	21812351	21812636
chr1	21814297	21814923
chr1	21815842	21816174
chr1	21821349	21822315
chr1	21823215	21823819
chr1	21824020	21824879
chr1	21827762	21828526
chr1	21828734	21829179
chr1	21829282	21829704
chr1	21829892	21830191
chr1	21830881	21831896
chr1	21832394	21832706
chr1	21833167	21833714
chr1	21833715	21834025
chr1	21834578	21835045
chr1	21835439	21835737
chr1	21836701	21837106
chr1	21838724	21839185
chr1	21839270	21839650
chr1	21839721	21840117
chr1	21841000	21841385
chr1	21841438	21841773
chr1	21841901	21842480
chr1	21842669	21843021
chr1	21843196	21843538
chr1	21844047	21844399
chr1	21846007	21846699
chr1	21847253	21848193
chr1	21848542	21849131
chr1	21849940	21850598
chr1	21851445	21852333
chr1	21852599	21853170
chr1	21854092	21854443
chr1	21854510	21855083
chr1	21855203	21856012
chr1	21856914	21857485
chr1	21859465	21860335
chr1	21861656	21862215
chr1	21863999	21864313
chr1	21864742	21865173
chr1	21865184	21865465
chr1	21865616	21865909
chr1	21868784	21869068
chr1	21869365	21869763
chr1	21870112	21870414
chr1	21870733	21870972
chr1	21872085	21872477
chr1	21872519	21872860
chr1	21872896	21873191
chr1	21873274	21873524
chr1	21873824	21874111
chr1	21874305	21875102
chr1	21875528	21876752
chr1	21878085	21878763
chr1	21878893	21879221
chr1	21880006	21880935
chr1	21881238	21881602
chr1	21884427	21885551
chr1	21887114	21887774
chr1	21887837	21888166
chr1	21888567	21888818
chr1	21889880	21890241
chr1	21890326	21890794
chr1	21895821	21896066
chr1	21896074	21896410
chr1	21937054	21937317
chr1	21976939	21977182
chr1	21978268	21978554
chr1	21980723	21981272
chr1	21983593	21983930
chr1	21984088	21984431
chr1	21986430	21986783
chr1	21989161	21989379
chr1	22001574	22001817
chr1	22002902	22003188
chr1	22005346	22005896
chr1	22006777	22007114
chr1	22007272	22007615
chr1	22009604	22009957
chr1	22012349	22012567
chr1	22078378	22078981
chr1	22081621	22081894
chr1	22086338	22086966
chr1	22089842	22090903
chr1	22091327	22091617
chr1	22119949	22120617
chr1	22121110	22121676
chr1	22129515	22129951
chr1	22140093	22140379
chr1	22142745	22143022
chr1	22489848	22490745
chr1	22491299	22491633
chr1	22501391	22501784
chr1	22502198	22502541
chr1	22505948	22506341
chr1	22507900	22508237
chr1	22508429	22508831
chr1	22508999	22509333
chr1	22511078	22511447
chr1	22511575	22512234
chr1	22512823	22513230
chr1	22517199	22517564
chr1	22519960	22520375
chr1	22521395	22521758
chr1	22522276	22522563
chr1	22524117	22524544
chr1	22526101	22526496
chr1	22569188	22569453
chr1	22576116	22576980
chr1	22586379	22586735
chr1	22588770	22589721
chr1	22593225	22593786
chr1	22595129	22595423
chr1	22596005	22596273
chr1	22597211	22597961
chr1	22598050	22598312
chr1	22598737	22599147
chr1	22600560	22601188
chr1	22601199	22601841
chr1	22637516	22637879
chr1	22638732	22639507
chr1	22643375	22643837
chr1	22643910	22644304
chr1	22647126	22647883
chr1	22659356	22659743
chr1	22660711	22661486
chr1	22774446	22774739
chr1	22781320	22781585
chr1	22784291	22785176
chr1	22862936	22863292
chr1	22864776	22865312
chr1	22882255	22882583
chr1	22892783	22893146
chr1	22895371	22895680
chr1	22896310	22896578
chr1	22905886	22906209
chr1	22906609	22907057
chr1	22907852	22908268
chr1	22908921	22909271
chr1	22910281	22910675
chr1	22912343	22912699
chr1	22913361	22913970
chr1	22952942	22954124
chr1	22955220	22955526
chr1	22958584	22959020
chr1	22959841	22960199
chr1	22963006	22963316
chr1	22965189	22965525
chr1	22972204	22972531
chr1	22972797	22973131
chr1	23010800	23011201
chr1	23013782	23014259
chr1	23019496	23020047
chr1	23030368	23030734
chr1	23044326	23044586
chr1	23050286	23050620
chr1	23053660	23053939
chr1	23054968	23055261
chr1	23055831	23056138
chr1	23057383	23057665
chr1	23058972	23059267
chr1	23065959	23066171
chr1	23068438	23068781
chr1	23068960	23069251
chr1	23071124	23071459
chr1	23072023	23072297
chr1	23073191	23073503
chr1	23077127	23077460
chr1	23078889	23079277
chr1	23079452	23079767
chr1	23081345	23081673
chr1	23082119	23082466
chr1	23083078	23083464
chr1	23088794	23089153
chr1	23091089	23094480
chr1	23192985	23194319
chr1	23310353	23311422
chr1	23313452	23313802
chr1	23318382	23318799
chr1	23321427	23321763
chr1	23323455	23323832
chr1	23333417	23333731
chr1	23337653	23337961
chr1	23338389	23338708
chr1	23340751	23341108
chr1	23361868	23363321
chr1	23366941	23367268
chr1	23367872	23368105
chr1	23383332	23384517
chr1	23387172	23387519
chr1	23393778	23394133
chr1	23397444	23398055
chr1	23408563	23408826
chr1	23417148	23417490
chr1	23417803	23418109
chr1	23418976	23419239
chr1	23424464	23424741
chr1	23429755	23430030
chr1	23430934	23431225
chr1	23431595	23432018
chr1	23432976	23433793
chr1	23434153	23434718
chr1	23435750	23436128
chr1	23436459	23436754
chr1	23436810	23437572
chr1	23438646	23438934
chr1	23439060	23439330
chr1	23441001	23441830
chr1	23442085	23442371
chr1	23442400	23442735
chr1	23451378	23451628
chr1	23452596	23452871
chr1	23455780	23456294
chr1	23483904	23484233
chr1	23509779	23510248
chr1	23516234	23516627
chr1	23518915	23519230
chr1	23520812	23521171
chr1	23521471	23522156
chr1	23524282	23524588
chr1	23530441	23530893
chr1	23558859	23559526
chr1	23691723	23691929
chr1	23692508	23692859
chr1	23693706	23694013
chr1	23694559	23694891
chr1	23695697	23696008
chr1	23696243	23696473
chr1	23743325	23743678
chr1	23748920	23749177
chr1	23749741	23750048
chr1	23750744	23752130
chr1	23752306	23752618
chr1	23753999	23754560
chr1	23755742	23756123
chr1	23756173	23756485
chr1	23756852	23757225
chr1	23759411	23759673
chr1	23778415	23778813
chr1	23779337	23779581
chr1	23779763	23780041
chr1	23785574	23785879
chr1	23786214	23786523
chr1	23787157	23787476
chr1	23792546	23792860
chr1	23792907	23793316
chr1	23793604	23794832
chr1	23795848	23796365
chr1	23796408	23797247
chr1	23797594	23797971
chr1	23798016	23798330
chr1	23798514	23799107
chr1	23802362	23802664
chr1	23804299	23804625
chr1	23808034	23808423
chr1	23810635	23810899
chr1	23814089	23814438
chr1	23816574	23816870
chr1	23817375	23817683
chr1	23820409	23820693
chr1	23825255	23825515
chr1	23845614	23845955
chr1	23845973	23846273
chr1	23848548	23848939
chr1	23854259	23854660
chr1	23859697	23860003
chr1	23863033	23863371
chr1	23865390	23865725
chr1	23867623	23868386
chr1	23874434	23875717
chr1	23961357	23961977
chr1	23967562	23968056
chr1	23968982	23970484
chr1	23970537	23971726
chr1	23971749	23972112
chr1	23974873	23975177
chr1	23977810	23978373
chr1	23978552	23978917
chr1	23980090	23980355
chr1	24057263	24057727
chr1	24058823	24059079
chr1	24060959	24061409
chr1	24061845	24062209
chr1	24063025	24063334
chr1	24063391	24063630
chr1	24063971	24064259
chr1	24065790	24066101
chr1	24066920	24067188
chr1	24067869	24068467
chr1	24071016	24071353
chr1	24071868	24072113
chr1	24074059	24074369
chr1	24075218	24075575
chr1	24076058	24076373
chr1	24079915	24080294
chr1	24081229	24081556
chr1	24081900	24082288
chr1	24082492	24082814
chr1	24084367	24084739
chr1	24086543	24086927
chr1	24089437	24089765
chr1	24089964	24090218
chr1	24090696	24091096
chr1	24092073	24092415
chr1	24092846	24093208
chr1	24094752	24095090
chr1	24095341	24095586
chr1	24097822	24098111
chr1	24099579	24099875
chr1	24105819	24106177
chr1	24106972	24107332
chr1	24107892	24108173
chr1	24108375	24108736
chr1	24120704	24121837
chr1	24123201	24123643
chr1	24128040	24128379
chr1	24134110	24134486
chr1	24134781	24135036
chr1	24137030	24137409
chr1	24138481	24138814
chr1	24142939	24143182
chr1	24157029	24157991
chr1	24158951	24159282
chr1	24159373	24159733
chr1	24161441	24161784
chr1	24169316	24169701
chr1	24180630	24180954
chr1	24187090	24187348
chr1	24319451	24319847
chr1	24322939	24323217
chr1	24331325	24331712
chr1	24334544	24334806
chr1	24336381	24336927
chr1	24336977	24337251
chr1	24337535	24337889
chr1	24337891	24338203
chr1	24339567	24339862
chr1	24342014	24342373
chr1	24342593	24343125
chr1	24344796	24345031
chr1	24346452	24346741
chr1	24347367	24347653
chr1	24349957	24350225
chr1	24354273	24354588
chr1	24358442	24358719
chr1	24360750	24361141
chr1	24364084	24364471
chr1	24369573	24369939
chr1	24373601	24373910
chr1	24379552	24379923
chr1	24383801	24384103
chr1	24391460	24391779
chr1	24391823	24392167
chr1	24401218	24401488
chr1	24415714	24416399
chr1	24419190	24419740
chr1	24440071	24440340
chr1	24441954	24442326
chr1	24445084	24445344
chr1	24449380	24449726
chr1	24453307	24453604
chr1	24454072	24454665
chr1	24456037	24456373
chr1	24458787	24459076
chr1	24460380	24460644
chr1	24463925	24464220
chr1	24465903	24466243
chr1	24468885	24469285
chr1	24514272	24514667
chr1	24531117	24531491
chr1	24532982	24533354
chr1	24534992	24535377
chr1	24595330	24595612
chr1	24600839	24601124
chr1	24605505	24605847
chr1	24643226	24643447
chr1	24645883	24646173
chr1	24646566	24646889
chr1	24648758	24649129
chr1	24649870	24650186
chr1	24651308	24651712
chr1	24652333	24652728
chr1	24652812	24653132
chr1	24654205	24654443
chr1	24654754	24655229
chr1	24660618	24660899
chr1	24661209	24661496
chr1	24662559	24662904
chr1	24663082	24663324
chr1	24666714	24667025
chr1	24669022	24669687
chr1	24670019	24670415
chr1	24671285	24671695
chr1	24672081	24672386
chr1	24745453	24745725
chr1	24797641	24797951
chr1	24813993	24814319
chr1	24826909	24827216
chr1	24839759	24840141
chr1	24840672	24841037
chr1	24902021	24902766
chr1	24907158	24907517
chr1	24919139	24919444
chr1	24927473	24927830
chr1	24929486	24930379
chr1	24964413	24964818
chr1	25223165	25223531
chr1	25224901	25225200
chr1	25227341	25227632
chr1	25228017	25228335
chr1	25228897	25229223
chr1	25232003	25232311
chr1	25232343	25232567
chr1	25242488	25242805
chr1	25243449	25244817
chr1	25244839	25245401
chr1	25246343	25247063
chr1	25272447	25272795
chr1	25284472	25284859
chr1	25290540	25290891
chr1	25300845	25301193
chr1	25301419	25301786
chr1	25303221	25303559
chr1	25306495	25306829
chr1	25307546	25307916
chr1	25316899	25317179
chr1	25321788	25322062
chr1	25328797	25329236
chr1	25340386	25340679
chr1	25342860	25343173
chr1	25351525	25351793
chr1	25352781	25353074
chr1	25356692	25356953
chr1	25360559	25360805
chr1	25362360	25362653
chr1	25370366	25370640
chr1	25375248	25375528
chr1	25385610	25385944
chr1	25388875	25389213
chr1	25390648	25391015
chr1	25391893	25392241
chr1	25402495	25402846
chr1	25408582	25408969
chr1	25411239	25411539
chr1	25420538	25420911
chr1	25430998	25431278
chr1	25446661	25447003
chr1	25448707	25449034
chr1	25454158	25454482
chr1	25456552	25456931
chr1	25458290	25458992
chr1	25484015	25484374
chr1	25485512	25485895
chr1	25489072	25489393
chr1	25491245	25491684
chr1	25498163	25498566
chr1	25543598	25543886
chr1	25553821	25554164
chr1	25554759	25555072
chr1	25557052	25557367
chr1	25562543	25562816
chr1	25562969	25563253
chr1	25563560	25563891
chr1	25565072	25565307
chr1	25566747	25567092
chr1	25617697	25618437
chr1	25686339	25686636
chr1	25746567	25746883
chr1	25749154	25749435
chr1	25753383	25753678
chr1	25758491	25758809
chr1	25763773	25764067
chr1	25771556	25771872
chr1	25778004	25778424
chr1	25780839	25781212
chr1	25782484	25782800
chr1	25783562	25783889
chr1	25800130	25800513
chr1	25800942	25801260
chr1	25805041	25805375
chr1	25808479	25808889
chr1	25808925	25809250
chr1	25809582	25809920
chr1	25811353	25811979
chr1	25812586	25812892
chr1	25813780	25814278
chr1	25815447	25815818
chr1	25822928	25823228
chr1	25823520	25823848
chr1	25826201	25826511
chr1	25826514	25826926
chr1	25829408	25829930
chr1	25831820	25832258
chr1	25833905	25834454
chr1	25834513	25835946
chr1	25837312	25837654
chr1	25859179	25859457
chr1	25862698	25863939
chr1	25885622	25885969
chr1	25892413	25892707
chr1	25900015	25901187
chr1	25901390	25901782
chr1	25903540	25903913
chr1	25904563	25904838
chr1	25961888	25962183
chr1	25972457	25972812
chr1	25974379	25974750
chr1	25976581	25976873
chr1	25982263	25982577
chr1	25983845	25984187
chr1	25984359	25984628
chr1	25988130	25988427
chr1	25989347	25989701
chr1	25990626	25990916
chr1	26022546	26023525
chr1	26029092	26029386
chr1	26029499	26029807
chr1	26030375	26030695
chr1	26031031	26031666
chr1	26032295	26032585
chr1	26033128	26033415
chr1	26033595	26033956
chr1	26034735	26035447
chr1	26038857	26039405
chr1	26039676	26040011
chr1	26041599	26041905
chr1	26042448	26042808
chr1	26043297	26043651
chr1	26044197	26044544
chr1	26044896	26045317
chr1	26045746	26047155
chr1	26051772	26051983
chr1	26053792	26054064
chr1	26057102	26057427
chr1	26057527	26057750
chr1	26058289	26058723
chr1	26060165	26060461
chr1	26061065	26061434
chr1	26066167	26066540
chr1	26067235	26067594
chr1	26114208	26114693
chr1	26121736	26122677
chr1	26161191	26162207
chr1	26165634	26166218
chr1	26168315	26168599
chr1	26169883	26170283
chr1	26170317	26170816
chr1	26177447	26177699
chr1	26180352	26180996
chr1	26181756	26182041
chr1	26182260	26182684
chr1	26183096	26183514
chr1	26183628	26183930
chr1	26183970	26184712
chr1	26184913	26185286
chr1	26187067	26187582
chr1	26188133	26189053
chr1	26189178	26189648
chr1	26190527	26190940
chr1	26191186	26191530
chr1	26193686	26193988
chr1	26197585	26198177
chr1	26198185	26198519
chr1	26199783	26200158
chr1	26200729	26201141
chr1	26201253	26201619
chr1	26202388	26202642
chr1	26239683	26239938
chr1	26244065	26244418
chr1	26255070	26255965
chr1	26257496	26257830
chr1	26258042	26258360
chr1	26259516	26259902
chr1	26268382	26268735
chr1	26269359	26269714
chr1	26270913	26271207
chr1	26271920	26272171
chr1	26274863	26275171
chr1	26276434	26276860
chr1	26277032	26277393
chr1	26280055	26280303
chr1	26280664	26281223
chr1	26282198	26283037
chr1	26284041	26284582
chr1	26284649	26285641
chr1	26285722	26286137
chr1	26294104	26294431
chr1	26296818	26297095
chr1	26297326	26297581
chr1	26297861	26298162
chr1	26300825	26301153
chr1	26301593	26301822
chr1	26302712	26302983
chr1	26317917	26318171
chr1	26320070	26320402
chr1	26321867	26322423
chr1	26324051	26324410
chr1	26328108	26328432
chr1	26328633	26328973
chr1	26331388	26331718
chr1	26335994	26336470
chr1	26336505	26337080
chr1	26337152	26337774
chr1	26337911	26338147
chr1	26338250	26338577
chr1	26339189	26339529
chr1	26342653	26343393
chr1	26343644	26346757
chr1	26361550	26362275
chr1	26362925	26363254
chr1	26364431	26365326
chr1	26367492	26367897
chr1	26368357	26368685
chr1	26370532	26370851
chr1	26372434	26372894
chr1	26374177	26374390
chr1	26410791	26411022
chr1	26411285	26411682
chr1	26425202	26425587
chr1	26426141	26426558
chr1	26432845	26433108
chr1	26438067	26438384
chr1	26442630	26442973
chr1	26446215	26446532
chr1	26447458	26447760
chr1	26457690	26458005
chr1	26459936	26460244
chr1	26468791	26469231
chr1	26472512	26472727
chr1	26473382	26473832
chr1	26473984	26474235
chr1	26474471	26474767
chr1	26475012	26475248
chr1	26529820	26530083
chr1	26530644	26531002
chr1	26536824	26537069
chr1	26543011	26543321
chr1	26545751	26546135
chr1	26546766	26547083
chr1	26547088	26547370
chr1	26551296	26551823
chr1	26553290	26553597
chr1	26554113	26554351
chr1	26554495	26554838
chr1	26555050	26555321
chr1	26555436	26555725
chr1	26556553	26556818
chr1	26556897	26557200
chr1	26558706	26559037
chr1	26560625	26561234
chr1	26561404	26561763
chr1	26571348	26571710
chr1	26571748	26572025
chr1	26572075	26572393
chr1	26573123	26573461
chr1	26573978	26574301
chr1	26695178	26696052
chr1	26696229	26697640
chr1	26729550	26729963
chr1	26731051	26731704
chr1	26732575	26732892
chr1	26760755	26761196
chr1	26761283	26761573
chr1	26762051	26762419
chr1	26762872	26763385
chr1	26766120	26766666
chr1	26767689	26768099
chr1	26771018	26771426
chr1	26772399	26773087
chr1	26773245	26773998
chr1	26774228	26775320
chr1	26775476	26775807
chr1	26778922	26780856
chr1	26790715	26790993
chr1	26794012	26795334
chr1	26797462	26797944
chr1	26826704	26827239
chr1	26832346	26832707
chr1	26848507	26848857
chr1	26850200	26850706
chr1	26851028	26851331
chr1	26852652	26852965
chr1	26853625	26853943
chr1	26863112	26864059
chr1	26879576	26879849
chr1	26884059	26884415
chr1	26885872	26886233
chr1	26888868	26889225
chr1	26889585	26890196
chr1	26890909	26891326
chr1	26892310	26892891
chr1	26893288	26893548
chr1	26894135	26894510
chr1	26897200	26897825
chr1	26899891	26900542
chr1	26911744	26912186
chr1	26913308	26914040
chr1	26921748	26922029
chr1	26923988	26924266
chr1	26941356	26941918
chr1	26942556	26943165
chr1	26945289	26945786
chr1	26946029	26946281
chr1	26949968	26950251
chr1	26950581	26950856
chr1	26951241	26952480
chr1	26993686	26994570
chr1	27005843	27007057
chr1	27012306	27012770
chr1	27100206	27100744
chr1	27101102	27101375
chr1	27101624	27102230
chr1	27102284	27102843
chr1	27103122	27103412
chr1	27105784	27106187
chr1	27107547	27107965
chr1	27109426	27109877
chr1	27113725	27114386
chr1	27153882	27154434
chr1	27260954	27261202
chr1	27263051	27263335
chr1	27282138	27282385
chr1	27283237	27283549
chr1	27287573	27287961
chr1	27292114	27292497
chr1	27293921	27294216
chr1	27294413	27294729
chr1	27296225	27296501
chr1	27296947	27297256
chr1	27297837	27298211
chr1	27301125	27301561
chr1	27303520	27303895
chr1	27304900	27305293
chr1	27306085	27306483
chr1	27322097	27322491
chr1	27330619	27331237
chr1	27331969	27332201
chr1	27333857	27334381
chr1	27334566	27334854
chr1	27335278	27335566
chr1	27342209	27342467
chr1	27345196	27345625
chr1	27347320	27347669
chr1	27347707	27348112
chr1	27348979	27349252
chr1	27349297	27349865
chr1	27349871	27350232
chr1	27350288	27350585
chr1	27350693	27351052
chr1	27351157	27351655
chr1	27353182	27353588
chr1	27353612	27353952
chr1	27355315	27355845
chr1	27355925	27356199
chr1	27356287	27356849
chr1	27356908	27357214
chr1	27357299	27357976
chr1	27358080	27358966
chr1	27359316	27359659
chr1	27359757	27360094
chr1	27360140	27360468
chr1	27360604	27361967
chr1	27361990	27362350
chr1	27362540	27363121
chr1	27363341	27363648
chr1	27363816	27364494
chr1	27364560	27365012
chr1	27366157	27366722
chr1	27369135	27369577
chr1	27370495	27371072
chr1	27373035	27373363
chr1	27373387	27373620
chr1	27373864	27374109
chr1	27374255	27374551
chr1	27374627	27374918
chr1	27379402	27380295
chr1	27381679	27381924
chr1	27382039	27382767
chr1	27383051	27383357
chr1	27393698	27394891
chr1	27408088	27408446
chr1	27409591	27410306
chr1	27412471	27412827
chr1	27414732	27415063
chr1	27415884	27416202
chr1	27418168	27418522
chr1	27418853	27419188
chr1	27428660	27428990
chr1	27547203	27552289
chr1	27612813	27613450
chr1	27614329	27614683
chr1	27614749	27615026
chr1	27615333	27615944
chr1	27616756	27617396
chr1	27621458	27621757
chr1	27622941	27623244
chr1	27623590	27624016
chr1	27666280	27666575
chr1	27668125	27668635
chr1	27669120	27669414
chr1	27725980	27726261
chr1	27727371	27727636
chr1	27732502	27732757
chr1	27733930	27734283
chr1	27744553	27744911
chr1	27748967	27749254
chr1	27755094	27755430
chr1	27759425	27759727
chr1	27760394	27760681
chr1	27773207	27773525
chr1	27789461	27789731
chr1	27793432	27793732
chr1	27801577	27801915
chr1	27810145	27810389
chr1	27812062	27812368
chr1	27817750	27818023
chr1	27819549	27819832
chr1	27822130	27822429
chr1	27830735	27831466
chr1	27832655	27832916
chr1	27838598	27838952
chr1	27840913	27841334
chr1	27843085	27843430
chr1	27846927	27847192
chr1	27849992	27850546
chr1	27872471	27872765
chr1	27876487	27876828
chr1	27879543	27880154
chr1	27881870	27883143
chr1	27885194	27885551
chr1	27885766	27886022
chr1	27892062	27892347
chr1	27893911	27894497
chr1	27896904	27897221
chr1	27897532	27897807
chr1	27906827	27907382
chr1	27913962	27914760
chr1	27935083	27935344
chr1	27945131	27945545
chr1	27948893	27949262
chr1	27953114	27953458
chr1	27954253	27954626
chr1	27955583	27956580
chr1	27958375	27958938
chr1	27959969	27960462
chr1	27963396	27963793
chr1	27966402	27967300
chr1	27974365	27974646
chr1	27976880	27977489
chr1	27978273	27978574
chr1	27988382	27988756
chr1	27989596	27989911
chr1	27993299	27993660
chr1	27997219	27997478
chr1	27998183	27998451
chr1	27999859	28000149
chr1	28004235	28004519
chr1	28010846	28011186
chr1	28013010	28013394
chr1	28017053	28017339
chr1	28027688	28028026
chr1	28035443	28035780
chr1	28038738	28039005
chr1	28042470	28042750
chr1	28048282	28048526
chr1	28057893	28058151
chr1	28149892	28151121
chr1	28201147	28201470
chr1	28203646	28203922
chr1	28205157	28205449
chr1	28208241	28208513
chr1	28209871	28210166
chr1	28210470	28210737
chr1	28214839	28215096
chr1	28228821	28229123
chr1	28232820	28233098
chr1	28236083	28238078
chr1	28259747	28260037
chr1	28269082	28269348
chr1	28271573	28271971
chr1	28272183	28272893
chr1	28273257	28273608
chr1	28273939	28274258
chr1	28274724	28275115
chr1	28278996	28279341
chr1	28280615	28280902
chr1	28330562	28330835
chr1	28334295	28335070
chr1	28407347	28407563
chr1	28432922	28433146
chr1	28438049	28438530
chr1	28457731	28457959
chr1	28458984	28459358
chr1	28460111	28460392
chr1	28465584	28465949
chr1	28466281	28466868
chr1	28473453	28474251
chr1	28476006	28476391
chr1	28480350	28480704
chr1	28489069	28489325
chr1	28490850	28491112
chr1	28491549	28491887
chr1	28492914	28493191
chr1	28496433	28496649
chr1	28529766	28530039
chr1	28530422	28530715
chr1	28531702	28532450
chr1	28534949	28535480
chr1	28535770	28536126
chr1	28536161	28536481
chr1	28536646	28536999
chr1	28537731	28538107
chr1	28553010	28553237
chr1	28553539	28553837
chr1	28560532	28560832
chr1	28561012	28561498
chr1	28564602	28564934
chr1	28567193	28567513
chr1	28571075	28571438
chr1	28571766	28572000
chr1	28577399	28577736
chr1	28592411	28592844
chr1	28593593	28594217
chr1	28603438	28603674
chr1	28605271	28605560
chr1	28613146	28613461
chr1	28617852	28618130
chr1	28621813	28622265
chr1	28623845	28624130
chr1	28642554	28643201
chr1	28648104	28648460
chr1	28683512	28683840
chr1	28689973	28690286
chr1	28691484	28691809
chr1	28692841	28693145
chr1	28696826	28697184
chr1	28702337	28702669
chr1	28704091	28704429
chr1	28710419	28710742
chr1	28713972	28714873
chr1	28737020	28737248
chr1	28737557	28737782
chr1	28738158	28738438
chr1	28742302	28744086
chr1	28768828	28769052
chr1	28812283	28812710
chr1	28858853	28859403
chr1	28862641	28863383
chr1	28872218	28872497
chr1	28887181	28887793
chr1	28889685	28889962
chr1	28890802	28891103
chr1	28902113	28902453
chr1	28910917	28911238
chr1	28987337	28988005
chr1	28989255	28989535
chr1	28993229	28993642
chr1	28997114	28997419
chr1	29011764	29012007
chr1	29015591	29015867
chr1	29018123	29018542
chr1	29030299	29030587
chr1	29032992	29033345
chr1	29035725	29036023
chr1	29039153	29039526
chr1	29053003	29053412
chr1	29058488	29058952
chr1	29060321	29060584
chr1	29064881	29065321
chr1	29068632	29068883
chr1	29069065	29069571
chr1	29070263	29070778
chr1	29096054	29096704
chr1	29097706	29098035
chr1	29109235	29109537
chr1	29112267	29112548
chr1	29115598	29115897
chr1	29120804	29121928
chr1	29148309	29149326
chr1	29150002	29150292
chr1	29154595	29155010
chr1	29159273	29159586
chr1	29160274	29160617
chr1	29181545	29181852
chr1	29193921	29194279
chr1	29195840	29196358
chr1	29200411	29200689
chr1	29201842	29202145
chr1	29203030	29203333
chr1	29206661	29207005
chr1	29215904	29216236
chr1	29216487	29216912
chr1	29220733	29221021
chr1	29223039	29223360
chr1	29230630	29231012
chr1	29236544	29236817
chr1	29255174	29255506
chr1	29258404	29258876
chr1	29259160	29259664
chr1	29259769	29260144
chr1	29260509	29261003
chr1	29275347	29275856
chr1	29278911	29279221
chr1	29279355	29279757
chr1	29279938	29280241
chr1	29282575	29283049
chr1	29283839	29284076
chr1	29284630	29284969
chr1	29289582	29289812
chr1	29291768	29292126
chr1	29303754	29304145
chr1	29304673	29304949
chr1	29305251	29305528
chr1	29307028	29307246
chr1	29310643	29310880
chr1	29311355	29311859
chr1	29312451	29312806
chr1	29315271	29315607
chr1	29315901	29316251
chr1	29317647	29318021
chr1	29320584	29320925
chr1	29323270	29323888
chr1	29325090	29325426
chr1	29325498	29325761
chr1	30713481	30713731
chr1	30714146	30714427
chr1	30715056	30715409
chr1	30715808	30716425
chr1	30716689	30717015
chr1	30718634	30719057
chr1	30721304	30721851
chr1	30723357	30723651
chr1	30733436	30734017
chr1	30735072	30735365
chr1	30737503	30737799
chr1	30738839	30739162
chr1	30739708	30740037
chr1	30741539	30741816
chr1	30742355	30742649
chr1	30757558	30757845
chr1	30873110	30873477
chr1	30874196	30874688
chr1	30876451	30877265
chr1	30878522	30878840
chr1	30908348	30908686
chr1	30933110	30933442
chr1	30936542	30936935
chr1	30941050	30941372
chr1	30941897	30942223
chr1	30945245	30945583
chr1	30950026	30950361
chr1	30952133	30952463
chr1	30953613	30954081
chr1	30964573	30965010
chr1	30965881	30966378
chr1	30967066	30967410
chr1	30968253	30968592
chr1	30974550	30974902
chr1	30979961	30980278
chr1	30981211	30981505
chr1	30992289	30992760
chr1	30994953	30995320
chr1	31005752	31006131
chr1	31006893	31007202
chr1	31028695	31028964
chr1	31059103	31059677
chr1	31065515	31065885
chr1	31181602	31182041
chr1	31182429	31182690
chr1	31183716	31184114
chr1	31185146	31185427
chr1	31187949	31188287
chr1	31239393	31239647
chr1	31259971	31260221
chr1	31260854	31261180
chr1	31261428	31261732
chr1	31267770	31268032
chr1	31269057	31269425
chr1	31271278	31271599
chr1	31281273	31281596
chr1	31289153	31289519
chr1	31291812	31292106
chr1	31293118	31293448
chr1	31296510	31296851
chr1	31309998	31310264
chr1	31318066	31318336
chr1	31319008	31319266
chr1	31337074	31337375
chr1	31338856	31339148
chr1	31346539	31346918
chr1	31348728	31349074
chr1	31363931	31364293
chr1	31365785	31366039
chr1	31367292	31367594
chr1	31369284	31369657
chr1	31372841	31373114
chr1	31409737	31409952
chr1	31410073	31410535
chr1	31413015	31413404
chr1	31413712	31414877
chr1	31415772	31416007
chr1	31423592	31423954
chr1	31424582	31424973
chr1	31425229	31425509
chr1	31425675	31426013
chr1	31426553	31426923
chr1	31428877	31429168
chr1	31429296	31429638
chr1	31432866	31433285
chr1	31433963	31434299
chr1	31577048	31577558
chr1	31578044	31578288
chr1	31579103	31579367
chr1	31580187	31580897
chr1	31583048	31583341
chr1	31583360	31583675
chr1	31584577	31585585
chr1	31585652	31585976
chr1	31586609	31587122
chr1	31619092	31619810
chr1	31620742	31621186
chr1	31621376	31621692
chr1	31623422	31623849
chr1	31624896	31625218
chr1	31626689	31627445
chr1	31630512	31630942
chr1	31632394	31632738
chr1	31633058	31633414
chr1	31635121	31635622
chr1	31644279	31644717
chr1	31644740	31644964
chr1	31652550	31652953
chr1	31653498	31654143
chr1	31654691	31654958
chr1	31655213	31655602
chr1	31656299	31656544
chr1	31656932	31657168
chr1	31658387	31658677
chr1	31658813	31659064
chr1	31660484	31660738
chr1	31660965	31661219
chr1	31661313	31661558
chr1	31661559	31661804
chr1	31662233	31662758
chr1	31665071	31665334
chr1	31665482	31665718
chr1	31665781	31666181
chr1	31667474	31667728
chr1	31668064	31668318
chr1	31668700	31668955
chr1	31670455	31670746
chr1	31671514	31671759
chr1	31672315	31672940
chr1	31674906	31675139
chr1	31675157	31675411
chr1	31679354	31680201
chr1	31680804	31681167
chr1	31682833	31683469
chr1	31683606	31683848
chr1	31683849	31684331
chr1	31684422	31684956
chr1	31685538	31685870
chr1	31685990	31686379
chr1	31688366	31688602
chr1	31688760	31689185
chr1	31689640	31689951
chr1	31690266	31690673
chr1	31691087	31691742
chr1	31691904	31692167
chr1	31692373	31692908
chr1	31692991	31693254
chr1	31694043	31694270
chr1	31695085	31695321
chr1	31695660	31695887
chr1	31695987	31696241
chr1	31696862	31697400
chr1	31697805	31698272
chr1	31698382	31698706
chr1	31699712	31700215
chr1	31701286	31701617
chr1	31702020	31702293
chr1	31727319	31727705
chr1	31727924	31728380
chr1	31728497	31728733
chr1	31730699	31731519
chr1	31732014	31732254
chr1	31732416	31732712
chr1	31732871	31733243
chr1	31735082	31735381
chr1	31735479	31735993
chr1	31736220	31736823
chr1	31737328	31737855
chr1	31738099	31738426
chr1	31738486	31738730
chr1	31738731	31739037
chr1	31739207	31739735
chr1	31739825	31740641
chr1	31741272	31742317
chr1	31742737	31743102
chr1	31744092	31744457
chr1	31744547	31744831
chr1	31755898	31756915
chr1	31757100	31757381
chr1	31763783	31764163
chr1	31764579	31764902
chr1	31790502	31791391
chr1	31792114	31792501
chr1	31792577	31792867
chr1	31793177	31793528
chr1	31793646	31793997
chr1	31794023	31794335
chr1	31796489	31796815
chr1	31798106	31798701
chr1	31799300	31799585
chr1	31799708	31800241
chr1	31800340	31800717
chr1	31801563	31801805
chr1	31813850	31815433
chr1	31908751	31909060
chr1	31909937	31910212
chr1	31911595	31911926
chr1	31915794	31916087
chr1	31918869	31919165
chr1	32013895	32014477
chr1	32030197	32030522
chr1	32031423	32031740
chr1	32033087	32033434
chr1	32036809	32037143
chr1	32037734	32038219
chr1	32038451	32038719
chr1	32039414	32039673
chr1	32042426	32042724
chr1	32072947	32073151
chr1	32073497	32073972
chr1	32074850	32075177
chr1	32075502	32075922
chr1	32076662	32076946
chr1	32077063	32077418
chr1	32091571	32092111
chr1	32094683	32095071
chr1	32100341	32100662
chr1	32102330	32102773
chr1	32108030	32108234
chr1	32142822	32143124
chr1	32154487	32154821
chr1	32156752	32157045
chr1	32157245	32157545
chr1	32158166	32158461
chr1	32159299	32159631
chr1	32160514	32160803
chr1	32161846	32162146
chr1	32162260	32162624
chr1	32163134	32163413
chr1	32166004	32166330
chr1	32167068	32167396
chr1	32169781	32170160
chr1	32170606	32170994
chr1	32180245	32180614
chr1	32181141	32181677
chr1	32184424	32184716
chr1	32187853	32188224
chr1	32189954	32190349
chr1	32192210	32192530
chr1	32192556	32192831
chr1	32193107	32193400
chr1	32193964	32194260
chr1	32194801	32195295
chr1	32201835	32202199
chr1	32203778	32204479
chr1	32204497	32204898
chr1	32205093	32205348
chr1	32205581	32206397
chr1	32206408	32206861
chr1	32206901	32208182
chr1	32208993	32209459
chr1	32211171	32211423
chr1	32211660	32211937
chr1	32211969	32212301
chr1	32212389	32212893
chr1	32214696	32215032
chr1	32215339	32215643
chr1	32215701	32215997
chr1	32216309	32217451
chr1	32221030	32221297
chr1	32221766	32222118
chr1	32222206	32222730
chr1	32223933	32224221
chr1	32224309	32224575
chr1	32226070	32226630
chr1	32228398	32228916
chr1	32229034	32229308
chr1	32230826	32231296
chr1	32247321	32247782
chr1	32248270	32248701
chr1	32274097	32274534
chr1	32274636	32275183
chr1	32275220	32275772
chr1	32275813	32276163
chr1	32276236	32276886
chr1	32279480	32280310
chr1	32285413	32285816
chr1	32292069	32292537
chr1	32302520	32302833
chr1	32316564	32316882
chr1	32324378	32324653
chr1	32326838	32327177
chr1	32327435	32327777
chr1	32328967	32329260
chr1	32330477	32331008
chr1	32331373	32331906
chr1	32331989	32332342
chr1	32332600	32332849
chr1	32332916	32333144
chr1	32334496	32335197
chr1	32335846	32336133
chr1	32361332	32362191
chr1	32362601	32362946
chr1	32363494	32364356
chr1	32366521	32367789
chr1	32367795	32368650
chr1	32369129	32369438
chr1	32376161	32376841
chr1	32377869	32378383
chr1	32378623	32378939
chr1	32381113	32381368
chr1	32383729	32384148
chr1	32386678	32386995
chr1	32393979	32394240
chr1	32394303	32394514
chr1	32470524	32471715
chr1	32480790	32481169
chr1	32485000	32485518
chr1	32592831	32593854
chr1	32594953	32595323
chr1	32599986	32600519
chr1	32621761	32622048
chr1	32627407	32627644
chr1	32631726	32631979
chr1	32633544	32633827
chr1	32633850	32634172
chr1	32634601	32634892
chr1	32650328	32650665
chr1	32651206	32651532
chr1	32651813	32652161
chr1	32657326	32657672
chr1	32668124	32668498
chr1	32668638	32669663
chr1	32672349	32673001
chr1	32679539	32680646
chr1	32681687	32681960
chr1	32683909	32684482
chr1	32694764	32696144
chr1	32702507	32702760
chr1	32741854	32742289
chr1	32765533	32765927
chr1	32767686	32768217
chr1	32768551	32768875
chr1	32769572	32772541
chr1	32772764	32772987
chr1	32775880	32776191
chr1	32779281	32779623
chr1	32779984	32780378
chr1	32780947	32781245
chr1	32782303	32782639
chr1	32786261	32786547
chr1	32786839	32787175
chr1	32791061	32791354
chr1	32797662	32797943
chr1	32806381	32806711
chr1	32810490	32811157
chr1	32817087	32817344
chr1	32825999	32827030
chr1	32827892	32828181
chr1	32829863	32830167
chr1	32836386	32836747
chr1	32852978	32853266
chr1	32855823	32856138
chr1	32863637	32864897
chr1	32867652	32867942
chr1	32868089	32868488
chr1	32868781	32869097
chr1	32870552	32870846
chr1	32888798	32889376
chr1	32893423	32893962
chr1	32894704	32895033
chr1	32895204	32896069
chr1	32898025	32898419
chr1	32901122	32901338
chr1	32936705	32937409
chr1	32938296	32938628
chr1	32942151	32942559
chr1	32943918	32944259
chr1	32945413	32945728
chr1	32946301	32946664
chr1	32948121	32948466
chr1	32949468	32949874
chr1	32963950	32964785
chr1	33010728	33012735
chr1	33012801	33013502
chr1	33014421	33014694
chr1	33019588	33020261
chr1	33021266	33021803
chr1	33024341	33024667
chr1	33036635	33036928
chr1	33082149	33082454
chr1	33083853	33084227
chr1	33091949	33092322
chr1	33093181	33093516
chr1	33094447	33094813
chr1	33096606	33096969
chr1	33097966	33098279
chr1	33117801	33118216
chr1	33119943	33120282
chr1	33147076	33147827
chr1	33158152	33158468
chr1	33159587	33160044
chr1	33165370	33165666
chr1	33180924	33181543
chr1	33270474	33270712
chr1	33274796	33275430
chr1	33275999	33276694
chr1	33280023	33280557
chr1	33281486	33281911
chr1	33294836	33295405
chr1	33298829	33299146
chr1	33306665	33307553
chr1	33311951	33312289
chr1	33312400	33312690
chr1	33312706	33312990
chr1	33320975	33321198
chr1	33324764	33325119
chr1	33328769	33329246
chr1	33329970	33330312
chr1	33331247	33331562
chr1	33332174	33332504
chr1	33333989	33334392
chr1	33335065	33335459
chr1	33345384	33347832
chr1	33348952	33349998
chr1	33354300	33354666
chr1	33354737	33355353
chr1	33363634	33364019
chr1	33367015	33367528
chr1	33368435	33368722
chr1	33370320	33370685
chr1	33370916	33371194
chr1	33372188	33372547
chr1	33375265	33375639
chr1	33479188	33479805
chr1	33488364	33488751
chr1	33489014	33489291
chr1	33489417	33489702
chr1	33490924	33491802
chr1	33493086	33493715
chr1	33494117	33495576
chr1	33519417	33520050
chr1	33521362	33521650
chr1	33523206	33523519
chr1	33524781	33525143
chr1	33527095	33527358
chr1	33532949	33533329
chr1	33533695	33534007
chr1	33536921	33537195
chr1	33537335	33537709
chr1	33540424	33540798
chr1	33541029	33541409
chr1	33542619	33542996
chr1	33545936	33546319
chr1	33550076	33550450
chr1	33557633	33558022
chr1	33559199	33559573
chr1	33567492	33567941
chr1	33569273	33569647
chr1	33571431	33571826
chr1	33572405	33572791
chr1	33577195	33577584
chr1	33580652	33580999
chr1	33583541	33583930
chr1	33586403	33586717
chr1	33586987	33587268
chr1	33600764	33601110
chr1	33602268	33602646
chr1	33605181	33605570
chr1	33605762	33606088
chr1	33610940	33611350
chr1	33614403	33614720
chr1	33616805	33617075
chr1	33617398	33617717
chr1	33622066	33622371
chr1	33623269	33623566
chr1	33624418	33624743
chr1	33624950	33625354
chr1	33626385	33626681
chr1	33633321	33633635
chr1	33635113	33635430
chr1	33636259	33636654
chr1	33646547	33646935
chr1	33652222	33652561
chr1	33657845	33658237
chr1	33662789	33663192
chr1	33692829	33693156
chr1	33698652	33699044
chr1	33700416	33700773
chr1	33708988	33709358
chr1	33714486	33714875
chr1	33716185	33716601
chr1	33724096	33724413
chr1	33724415	33724804
chr1	33725248	33725636
chr1	33726446	33726785
chr1	33739039	33739434
chr1	33743179	33743706
chr1	33772468	33772851
chr1	33788499	33788812
chr1	33792322	33792626
chr1	33810642	33810964
chr1	33819612	33819937
chr1	33820368	33820656
chr1	33825596	33825874
chr1	33846783	33847096
chr1	33864091	33864852
chr1	33917993	33918401
chr1	33935659	33936054
chr1	34032493	34032806
chr1	34088876	34089293
chr1	34164810	34165374
chr1	34165646	34165913
chr1	34177689	34178209
chr1	34197124	34198013
chr1	34200671	34201132
chr1	34201983	34202359
chr1	34208056	34208334
chr1	34212109	34212506
chr1	34218585	34218861
chr1	34757230	34758252
chr1	34761154	34762155
chr1	34784662	34785675
chr1	34794113	34795315
chr1	34855016	34856077
chr1	34865982	34866401
chr1	34866947	34867291
chr1	34867435	34867727
chr1	34868504	34869164
chr1	34884877	34885163
chr1	34885377	34885854
chr1	34885971	34886385
chr1	34899568	34899841
chr1	34899967	34900373
chr1	34904176	34905483
chr1	34981843	34982219
chr1	34983666	34984047
chr1	34985097	34985405
chr1	34987003	34989376
chr1	34992133	34992487
chr1	35003867	35004105
chr1	35005031	35005372
chr1	35006850	35007198
chr1	35008651	35009024
chr1	35010346	35011136
chr1	35011789	35012105
chr1	35012330	35013821
chr1	35014596	35015262
chr1	35019252	35019702
chr1	35020282	35020567
chr1	35030446	35030739
chr1	35093887	35094183
chr1	35095718	35095991
chr1	35097216	35097666
chr1	35104194	35104869
chr1	35110193	35110547
chr1	35111671	35112230
chr1	35112876	35115359
chr1	35177912	35183346
chr1	35183395	35184693
chr1	35186900	35187351
chr1	35187872	35188190
chr1	35188902	35189482
chr1	35190397	35191095
chr1	35191240	35191629
chr1	35192121	35193149
chr1	35268946	35269194
chr1	35308901	35309131
chr1	35325259	35325506
chr1	35358824	35359546
chr1	35361093	35361355
chr1	35361518	35361889
chr1	35369928	35370214
chr1	35370271	35370728
chr1	35381158	35381859
chr1	35385341	35385693
chr1	35385973	35386290
chr1	35386902	35387705
chr1	35388809	35389183
chr1	35389847	35390199
chr1	35392111	35392453
chr1	35392546	35392785
chr1	35393494	35393840
chr1	35396451	35396771
chr1	35396951	35397223
chr1	35397276	35397646
chr1	35398312	35398567
chr1	35398763	35399144
chr1	35399381	35399677
chr1	35404922	35405569
chr1	35407907	35408260
chr1	35413871	35414184
chr1	35415365	35415815
chr1	35418342	35418673
chr1	35419369	35419778
chr1	35434793	35435181
chr1	35440946	35441238
chr1	35442145	35442436
chr1	35442805	35443128
chr1	35444060	35444403
chr1	35448072	35448432
chr1	35449766	35450105
chr1	35450257	35450609
chr1	35451527	35451891
chr1	35453456	35453789
chr1	35454261	35454736
chr1	35455912	35456341
chr1	35460204	35460537
chr1	35462520	35462813
chr1	35466507	35466795
chr1	35470762	35471060
chr1	35474704	35475006
chr1	35478865	35479312
chr1	35506511	35507235
chr1	35554249	35554591
chr1	35558090	35558785
chr1	35558976	35559347
chr1	35560225	35561394
chr1	35562291	35562733
chr1	35563101	35563526
chr1	35563666	35564009
chr1	35565126	35565763
chr1	35573477	35573704
chr1	35573826	35574509
chr1	35574848	35575100
chr1	35588229	35588652
chr1	35589829	35590148
chr1	35590533	35590875
chr1	35594293	35594776
chr1	35599440	35599971
chr1	35600041	35600376
chr1	35600398	35601178
chr1	35601252	35602023
chr1	35602749	35603474
chr1	35605132	35605382
chr1	35609145	35609508
chr1	35631173	35631637
chr1	35636209	35636532
chr1	35641241	35641809
chr1	35715531	35716421
chr1	35720790	35721080
chr1	35732011	35733079
chr1	35733323	35733817
chr1	35733863	35734518
chr1	35734614	35735546
chr1	35735602	35736058
chr1	35736119	35736706
chr1	35736813	35737175
chr1	35737238	35737521
chr1	35737891	35738197
chr1	35738354	35738682
chr1	35739035	35739629
chr1	35743040	35743341
chr1	35743354	35743630
chr1	35745350	35745662
chr1	35746665	35747092
chr1	35747806	35748161
chr1	35748304	35748704
chr1	35749366	35749911
chr1	35751149	35751606
chr1	35753644	35754036
chr1	35760241	35761304
chr1	35761897	35762170
chr1	35762303	35762581
chr1	35763059	35763421
chr1	35764165	35764814
chr1	35765117	35765426
chr1	35769746	35769970
chr1	35808316	35808535
chr1	35816781	35817147
chr1	35822756	35823082
chr1	35825212	35826160
chr1	35826647	35826935
chr1	35831326	35831674
chr1	35831711	35832285
chr1	35832336	35832670
chr1	35833889	35834274
chr1	35835733	35836093
chr1	35841064	35841850
chr1	35850056	35850358
chr1	35850753	35851153
chr1	35853396	35853705
chr1	35882735	35882956
chr1	35883108	35883546
chr1	35888326	35888710
chr1	35892456	35892777
chr1	35892996	35893378
chr1	35893573	35893910
chr1	35893936	35894502
chr1	35895021	35895369
chr1	35901373	35901693
chr1	35901847	35902437
chr1	35906834	35907219
chr1	35913741	35914374
chr1	35915247	35915642
chr1	35917492	35917827
chr1	35918221	35918523
chr1	35918954	35919354
chr1	35919398	35919707
chr1	35931326	35931545
chr1	35945591	35945963
chr1	35966854	35967175
chr1	35971923	35972332
chr1	35973274	35973611
chr1	36004240	36004575
chr1	36005634	36005958
chr1	36008589	36009144
chr1	36009374	36009694
chr1	36013529	36014148
chr1	36027013	36027398
chr1	36034073	36034433
chr1	36036076	36036367
chr1	36039689	36040084
chr1	36040206	36040541
chr1	36043346	36043648
chr1	36054845	36055245
chr1	36055536	36055845
chr1	36084821	36085388
chr1	36085735	36086141
chr1	36086603	36088286
chr1	36088804	36089215
chr1	36091143	36091440
chr1	36091517	36092194
chr1	36092321	36092622
chr1	36092996	36093486
chr1	36097468	36099587
chr1	36099949	36100358
chr1	36115607	36115852
chr1	36124956	36125184
chr1	36125379	36125749
chr1	36137102	36137422
chr1	36137695	36138296
chr1	36139619	36139943
chr1	36139968	36140266
chr1	36148991	36149478
chr1	36156317	36156563
chr1	36170870	36171681
chr1	36172363	36172727
chr1	36173263	36173578
chr1	36174797	36175108
chr1	36176098	36176942
chr1	36177772	36178301
chr1	36178318	36179125
chr1	36179161	36180358
chr1	36282463	36282800
chr1	36286267	36287370
chr1	36287375	36289864
chr1	36291273	36291646
chr1	36292497	36292809
chr1	36293750	36294341
chr1	36296482	36296870
chr1	36300785	36301184
chr1	36301452	36301796
chr1	36303695	36304117
chr1	36306320	36307005
chr1	36307006	36307385
chr1	36307416	36308575
chr1	36309447	36309690
chr1	36318970	36321447
chr1	36321623	36322112
chr1	36322194	36322825
chr1	36322870	36323137
chr1	36327619	36327980
chr1	36341654	36342073
chr1	36343263	36343548
chr1	36343759	36344364
chr1	36348599	36348915
chr1	36354263	36354516
chr1	36355105	36355533
chr1	36358138	36358482
chr1	36358636	36358937
chr1	36361120	36361440
chr1	36367747	36367961
chr1	36393657	36394229
chr1	36418038	36418355
chr1	36418890	36419154
chr1	36420375	36420715
chr1	36422049	36422319
chr1	36422667	36422996
chr1	36423262	36423566
chr1	36428133	36428575
chr1	36431701	36431982
chr1	36432321	36432689
chr1	36438655	36439010
chr1	36443903	36444133
chr1	36450157	36450469
chr1	36455687	36456025
chr1	36456086	36456478
chr1	36457822	36458081
chr1	36460591	36460876
chr1	36461163	36461412
chr1	36461987	36462263
chr1	36463705	36463950
chr1	36464045	36464375
chr1	36465995	36467008
chr1	36467129	36467411
chr1	36467457	36468321
chr1	36469055	36469357
chr1	36469551	36469940
chr1	36471332	36471746
chr1	36471965	36472786
chr1	36473334	36473987
chr1	36475276	36475773
chr1	36479332	36479596
chr1	36801750	36802145
chr1	36804886	36805337
chr1	36806003	36806426
chr1	36816959	36817377
chr1	36819635	36819954
chr1	36825502	36825926
chr1	36841635	36842039
chr1	36850210	36850524
chr1	36853514	36853822
chr1	36859007	36859351
chr1	36859743	36860117
chr1	36869647	36869901
chr1	36872087	36872469
chr1	36880533	36880991
chr1	36890819	36891196
chr1	37033893	37034208
chr1	37475396	37476039
chr1	37478715	37480025
chr1	37480189	37480529
chr1	37481500	37481935
chr1	37482333	37483711
chr1	37493668	37494207
chr1	37495784	37496018
chr1	37496446	37496836
chr1	37501703	37502096
chr1	37509177	37509642
chr1	37513322	37513638
chr1	37514556	37514846
chr1	37537647	37538112
chr1	37540056	37540855
chr1	37552544	37552847
chr1	37553905	37554329
chr1	37556828	37557175
chr1	37557502	37557848
chr1	37559226	37559596
chr1	37561456	37561835
chr1	37561980	37562345
chr1	37564925	37565161
chr1	37566754	37567107
chr1	37567572	37567864
chr1	37568174	37568457
chr1	37568750	37569402
chr1	37574242	37574556
chr1	37574564	37574923
chr1	37575494	37575799
chr1	37576327	37576656
chr1	37582122	37582436
chr1	37582677	37583036
chr1	37583766	37584033
chr1	37587210	37587595
chr1	37590605	37590945
chr1	37592611	37592906
chr1	37593661	37593946
chr1	37595658	37595922
chr1	37612654	37613021
chr1	37613603	37613992
chr1	37614083	37614433
chr1	37616383	37616775
chr1	37629467	37630001
chr1	37682981	37683541
chr1	37686172	37686552
chr1	37689505	37690136
chr1	37690163	37690498
chr1	37692590	37693133
chr1	37695809	37696050
chr1	37698804	37699077
chr1	37700335	37700621
chr1	37701653	37701918
chr1	37703151	37703447
chr1	37705340	37705667
chr1	37706877	37707164
chr1	37708221	37708466
chr1	37718271	37718916
chr1	37719313	37719707
chr1	37719808	37720158
chr1	37720250	37720654
chr1	37720682	37720944
chr1	37721559	37721945
chr1	37722940	37723472
chr1	37727001	37727310
chr1	37731310	37731682
chr1	37735156	37735490
chr1	37752775	37753326
chr1	37754114	37754470
chr1	37760171	37760586
chr1	37761036	37762183
chr1	37762684	37762949
chr1	37764860	37765166
chr1	37794082	37794832
chr1	37795387	37795946
chr1	37796643	37796920
chr1	37799466	37800303
chr1	37803824	37804097
chr1	37804201	37804544
chr1	37806756	37807315
chr1	37807691	37808280
chr1	37808304	37808832
chr1	37808877	37809173
chr1	37815035	37815666
chr1	37817318	37817582
chr1	37822020	37822816
chr1	37823609	37823912
chr1	37832144	37832422
chr1	37834978	37835315
chr1	37835570	37835844
chr1	37838524	37838856
chr1	37839819	37840258
chr1	37857150	37857758
chr1	37862214	37862530
chr1	37864211	37864523
chr1	37865660	37866023
chr1	37866358	37866643
chr1	37868400	37868714
chr1	37872829	37873265
chr1	37873892	37874255
chr1	37875505	37875816
chr1	37878087	37878592
chr1	37879984	37880294
chr1	37882706	37883967
chr1	37885537	37885925
chr1	37886787	37887104
chr1	37887250	37887565
chr1	37888142	37888444
chr1	37889456	37889824
chr1	37891257	37891554
chr1	37931391	37932153
chr1	37940587	37940898
chr1	37943539	37943993
chr1	37945655	37945956
chr1	37946151	37946408
chr1	37958085	37958363
chr1	37960019	37960275
chr1	37967943	37968234
chr1	37969253	37969835
chr1	37976783	37977053
chr1	37978619	37979155
chr1	37979364	37979633
chr1	37980485	37980824
chr1	37981628	37981911
chr1	37984068	37984360
chr1	37984606	37984879
chr1	37987472	37987936
chr1	37989447	37989695
chr1	37989769	37990065
chr1	37997304	37998232
chr1	37998873	37999512
chr1	38012702	38012965
chr1	38016258	38016520
chr1	38017567	38017870
chr1	38018363	38018677
chr1	38018958	38019483
chr1	38022598	38022909
chr1	38023444	38023728
chr1	38045287	38046843
chr1	38839452	38839804
chr1	38845838	38846187
chr1	38851514	38851857
chr1	38852273	38852588
chr1	38855607	38856007
chr1	38856778	38857182
chr1	38859309	38859746
chr1	38864569	38864814
chr1	38866779	38867109
chr1	38867461	38867710
chr1	38872917	38873405
chr1	38874450	38876198
chr1	38886403	38886783
chr1	38887862	38888124
chr1	38893063	38893324
chr1	38895868	38896169
chr1	38911221	38911534
chr1	38915461	38915810
chr1	38918866	38919437
chr1	38925853	38926348
chr1	38929294	38929712
chr1	38991280	38991700
chr1	38998070	38998411
chr1	39000871	39001206
chr1	39003246	39003518
chr1	39003944	39004155
chr1	39028624	39029040
chr1	39034291	39034596
chr1	39084118	39084538
chr1	39105339	39105817
chr1	39231081	39231343
chr1	39249913	39250203
chr1	39251745	39252041
chr1	39254197	39254475
chr1	39257835	39258128
chr1	39268364	39269820
chr1	39282107	39282474
chr1	39283088	39283615
chr1	39283965	39284528
chr1	39284982	39285490
chr1	39285503	39285858
chr1	39287185	39287662
chr1	39291809	39292138
chr1	39292665	39292943
chr1	39293357	39293719
chr1	39294945	39295250
chr1	39295686	39295982
chr1	39297519	39297845
chr1	39300109	39300462
chr1	39302823	39303178
chr1	39309469	39309796
chr1	39310144	39310528
chr1	39310730	39311100
chr1	39315412	39315791
chr1	39316290	39316629
chr1	39317113	39317507
chr1	39318352	39318715
chr1	39319563	39319847
chr1	39322507	39323108
chr1	39324092	39324445
chr1	39324545	39324834
chr1	39327117	39327453
chr1	39331102	39336753
chr1	39337081	39337431
chr1	39340401	39341053
chr1	39346876	39347310
chr1	39349377	39349727
chr1	39350684	39351118
chr1	39352906	39353331
chr1	39357274	39357993
chr1	39358596	39358973
chr1	39359040	39359364
chr1	39360692	39361101
chr1	39361259	39361777
chr1	39368047	39368414
chr1	39369929	39370286
chr1	39372378	39372696
chr1	39378360	39378623
chr1	39379102	39379544
chr1	39380143	39380473
chr1	39381852	39382252
chr1	39385333	39386029
chr1	39387086	39388758
chr1	39410165	39414649
chr1	39422273	39423000
chr1	39423927	39424294
chr1	39427354	39427714
chr1	39427860	39428387
chr1	39429141	39429426
chr1	39429726	39430168
chr1	39430601	39431008
chr1	39432434	39432754
chr1	39432947	39433255
chr1	39434313	39434732
chr1	39435457	39435861
chr1	39436381	39436590
chr1	39437676	39438108
chr1	39439173	39439600
chr1	39440902	39441425
chr1	39441851	39443011
chr1	39443345	39443674
chr1	39444561	39444935
chr1	39447331	39448252
chr1	39448493	39448863
chr1	39450951	39451311
chr1	39452055	39452450
chr1	39452583	39452912
chr1	39453606	39453950
chr1	39454808	39455197
chr1	39458269	39458590
chr1	39458985	39459349
chr1	39459720	39459932
chr1	39460531	39460894
chr1	39461782	39462137
chr1	39463511	39463786
chr1	39464994	39465212
chr1	39468514	39468832
chr1	39469446	39469715
chr1	39479697	39480109
chr1	39480819	39481130
chr1	39484500	39484830
chr1	39485437	39485894
chr1	39491891	39492425
chr1	39511073	39511463
chr1	39511655	39512004
chr1	39521275	39521670
chr1	39522302	39522582
chr1	39522906	39523217
chr1	39525548	39525898
chr1	39561597	39561887
chr1	39561972	39562516
chr1	39563513	39564022
chr1	39564322	39564873
chr1	39565005	39565478
chr1	39567650	39567946
chr1	39568701	39569039
chr1	39569494	39570102
chr1	39570996	39571449
chr1	39572292	39572686
chr1	39575658	39576052
chr1	39626406	39627280
chr1	39630126	39630408
chr1	39631395	39631679
chr1	39632548	39633196
chr1	39639445	39639725
chr1	39659020	39659586
chr1	39660978	39661363
chr1	39663211	39663534
chr1	39665420	39665750
chr1	39665968	39666336
chr1	39671803	39672138
chr1	39682435	39682833
chr1	39683836	39684252
chr1	39684341	39684703
chr1	39738800	39739031
chr1	39740064	39740363
chr1	39741265	39741509
chr1	39741794	39742021
chr1	39743115	39743397
chr1	39743723	39744024
chr1	39745274	39745598
chr1	39748802	39749188
chr1	39752809	39753152
chr1	39753186	39754211
chr1	39754899	39756752
chr1	39760318	39760668
chr1	39762416	39762751
chr1	39762991	39763302
chr1	39763588	39763891
chr1	39764522	39765108
chr1	39769601	39771355
chr1	39773585	39773804
chr1	39774207	39774556
chr1	39774748	39775138
chr1	39788051	39788585
chr1	39841643	39842013
chr1	39844000	39844318
chr1	39844430	39844740
chr1	39847119	39847397
chr1	39847447	39847847
chr1	39847885	39848197
chr1	39850018	39850361
chr1	39852630	39852976
chr1	39853869	39854168
chr1	39857176	39857517
chr1	39862687	39863030
chr1	39883217	39883591
chr1	39897271	39898166
chr1	39898535	39899196
chr1	39899511	39901988
chr1	39955192	39955485
chr1	39956986	39957321
chr1	39958561	39958925
chr1	39965110	39965649
chr1	39965756	39966114
chr1	39966500	39967269
chr1	39967527	39968016
chr1	39968233	39968845
chr1	39969404	39969668
chr1	40059246	40059558
chr1	40059966	40060270
chr1	40061634	40061912
chr1	40064126	40064659
chr1	40066114	40066420
chr1	40067439	40067817
chr1	40069589	40069974
chr1	40070058	40070612
chr1	40070735	40071079
chr1	40071349	40071633
chr1	40073960	40074283
chr1	40076516	40077013
chr1	40078459	40078758
chr1	40080296	40080587
chr1	40089309	40089612
chr1	40091228	40091499
chr1	40091944	40092272
chr1	40092297	40092607
chr1	40097014	40097338
chr1	40161299	40161736
chr1	40188954	40189309
chr1	40190671	40190953
chr1	40195531	40195864
chr1	40202311	40202714
chr1	40222473	40222810
chr1	40231416	40231758
chr1	40235691	40240547
chr1	40247893	40248330
chr1	40251182	40251694
chr1	40258171	40258494
chr1	40260738	40261085
chr1	40262733	40263083
chr1	40267685	40267972
chr1	40268318	40268635
chr1	40269874	40270227
chr1	40271793	40272135
chr1	40281242	40281627
chr1	40285824	40286129
chr1	40290753	40291097
chr1	40292344	40292769
chr1	40301081	40301481
chr1	40301711	40301989
chr1	40302520	40302909
chr1	40303030	40303285
chr1	40303429	40304199
chr1	40304219	40304629
chr1	40304693	40304947
chr1	40305614	40305868
chr1	40306042	40306287
chr1	40307345	40307599
chr1	40307602	40307856
chr1	40308091	40308345
chr1	40309837	40310417
chr1	40310613	40310867
chr1	40310992	40311386
chr1	40311399	40311815
chr1	40311958	40312212
chr1	40312355	40312884
chr1	40314104	40314487
chr1	40315137	40315764
chr1	40317022	40317297
chr1	40374020	40374323
chr1	40374532	40375117
chr1	40375646	40375916
chr1	40393244	40393604
chr1	40396699	40396990
chr1	40403588	40403846
chr1	40406635	40406969
chr1	40408552	40408838
chr1	40409656	40409935
chr1	40412915	40413202
chr1	40414058	40414340
chr1	40415171	40415481
chr1	40416075	40416441
chr1	40416679	40417196
chr1	40421875	40422201
chr1	40450861	40451188
chr1	40454102	40454388
chr1	40456844	40457171
chr1	40457240	40457539
chr1	40462320	40463689
chr1	40479261	40479588
chr1	40481662	40481954
chr1	40488987	40489314
chr1	40489425	40489724
chr1	40494820	40496159
chr1	40514444	40515766
chr1	40533066	40533281
chr1	40540485	40540812
chr1	40541514	40541810
chr1	40546461	40547560
chr1	40626412	40626829
chr1	40628709	40629049
chr1	40629170	40629472
chr1	40632968	40633281
chr1	40635815	40636157
chr1	40641608	40642021
chr1	40730454	40730706
chr1	40735500	40735850
chr1	40738735	40739048
chr1	40747433	40747705
chr1	40749472	40749786
chr1	40753050	40753346
chr1	40758020	40758394
chr1	40762787	40763146
chr1	40766495	40766803
chr1	40766817	40767074
chr1	40769255	40769515
chr1	40770296	40770928
chr1	40783993	40784507
chr1	40817164	40817455
chr1	40818063	40818390
chr1	40818404	40818780
chr1	40819246	40819572
chr1	40819774	40820360
chr1	40822213	40822502
chr1	40823996	40824358
chr1	40830983	40831404
chr1	40832913	40833213
chr1	40834866	40835198
chr1	40837564	40837894
chr1	40838210	40838623
chr1	40861472	40862227
chr1	40981886	40982094
chr1	40983177	40983556
chr1	40984720	40985091
chr1	40987271	40987572
chr1	40988493	40988810
chr1	40991064	40991348
chr1	40991664	40991945
chr1	40995816	40996168
chr1	40997293	40997626
chr1	41000928	41001217
chr1	41002059	41002354
chr1	41003013	41003276
chr1	41005950	41006194
chr1	41007348	41007645
chr1	41008558	41008990
chr1	41009344	41009689
chr1	41010060	41010345
chr1	41016005	41016328
chr1	41017133	41017477
chr1	41017534	41018256
chr1	41020125	41020760
chr1	41028093	41028419
chr1	41028483	41028826
chr1	41033882	41034148
chr1	41037261	41037641
chr1	41046306	41046698
chr1	41048589	41048990
chr1	41070494	41070821
chr1	41075118	41075551
chr1	41113182	41113626
chr1	41116821	41117110
chr1	41142777	41143212
chr1	41151513	41151784
chr1	41152498	41152841
chr1	41159624	41160033
chr1	41160774	41160998
chr1	41161263	41161617
chr1	41186020	41186233
chr1	41361830	41362444
chr1	41381515	41382780
chr1	41479308	41479602
chr1	41480994	41481293
chr1	41482365	41482688
chr1	41483946	41484303
chr1	41484437	41484701
chr1	41510350	41511341
chr1	41512715	41513850
chr1	41518301	41518588
chr1	41524634	41525010
chr1	41575443	41575789
chr1	41579636	41584897
chr1	41628648	41629047
chr1	41700815	41701095
chr1	42153350	42153640
chr1	42154579	42154966
chr1	42155434	42155696
chr1	42162805	42163070
chr1	42163302	42163710
chr1	42164537	42164812
chr1	42179609	42179925
chr1	42181816	42182124
chr1	42188636	42189028
chr1	42189202	42189504
chr1	42191202	42191819
chr1	42194789	42195164
chr1	42199001	42199330
chr1	42205661	42205963
chr1	42227782	42228066
chr1	42265014	42265289
chr1	42278247	42278772
chr1	42280185	42280530
chr1	42310949	42311210
chr1	42315245	42315555
chr1	42323583	42323927
chr1	42334035	42334245
chr1	42380834	42381197
chr1	42399303	42399734
chr1	42404410	42404697
chr1	42409883	42410287
chr1	42414383	42415074
chr1	42430635	42430958
chr1	42433042	42433388
chr1	42435173	42435485
chr1	42436320	42436643
chr1	42439755	42440125
chr1	42448366	42448738
chr1	42449817	42450159
chr1	42455787	42456097
chr1	42456465	42457450
chr1	42459502	42460515
chr1	42473021	42473344
chr1	42480451	42480666
chr1	42482562	42482916
chr1	42490057	42490329
chr1	42496997	42497313
chr1	42498717	42499016
chr1	42509967	42510246
chr1	42536384	42536701
chr1	42539072	42539410
chr1	42545309	42545679
chr1	42556055	42556505
chr1	42566195	42566575
chr1	42576919	42577329
chr1	42581259	42581614
chr1	42589220	42589583
chr1	42610877	42611190
chr1	42637136	42637478
chr1	42642372	42642709
chr1	42644592	42644907
chr1	42646034	42646417
chr1	42653275	42653543
chr1	42653717	42654128
chr1	42658346	42658613
chr1	42658743	42659009
chr1	42659127	42659667
chr1	42660761	42661005
chr1	42664762	42665056
chr1	42665879	42666168
chr1	42666446	42666688
chr1	42667250	42667520
chr1	42682465	42682831
chr1	42683302	42683566
chr1	42693389	42693623
chr1	42696098	42696388
chr1	42696541	42697044
chr1	42697079	42697362
chr1	42700680	42701115
chr1	42734985	42736130
chr1	42738128	42738685
chr1	42739740	42740163
chr1	42746596	42747512
chr1	42747622	42747898
chr1	42748099	42748417
chr1	42750085	42750436
chr1	42752173	42752764
chr1	42754768	42755317
chr1	42755447	42755737
chr1	42757682	42758022
chr1	42758751	42759083
chr1	42759100	42759493
chr1	42762222	42762575
chr1	42766406	42767071
chr1	42767211	42767724
chr1	42773462	42773749
chr1	42774636	42774968
chr1	42775108	42775494
chr1	42789332	42789585
chr1	42789720	42790034
chr1	42792704	42793002
chr1	42793500	42793844
chr1	42794312	42794713
chr1	42797997	42798325
chr1	42807313	42807600
chr1	42816330	42816644
chr1	42817043	42817353
chr1	42825392	42825838
chr1	42830343	42830633
chr1	42830667	42831215
chr1	42834937	42835254
chr1	42835631	42835864
chr1	42837057	42837290
chr1	42838800	42839021
chr1	42839932	42840396
chr1	42842416	42843332
chr1	42849558	42849842
chr1	42850283	42850843
chr1	42850849	42851913
chr1	42926603	42927341
chr1	42927504	42927908
chr1	42928831	42929414
chr1	42929492	42930135
chr1	42930525	42931306
chr1	42943125	42943421
chr1	42958533	42958751
chr1	43145148	43145397
chr1	43147725	43148184
chr1	43150660	43150920
chr1	43152727	43153079
chr1	43156105	43156413
chr1	43164342	43164905
chr1	43166725	43167019
chr1	43167059	43167335
chr1	43168838	43169128
chr1	43170655	43170979
chr1	43171378	43171751
chr1	43171785	43172521
chr1	43172653	43173010
chr1	43181433	43181950
chr1	43183490	43183977
chr1	43185048	43185456
chr1	43186606	43186959
chr1	43197452	43197792
chr1	43198380	43198746
chr1	43199289	43199603
chr1	43206619	43207032
chr1	43209642	43210504
chr1	43215154	43215516
chr1	43219281	43219637
chr1	43221271	43221565
chr1	43222004	43222395
chr1	43222723	43223097
chr1	43223945	43224304
chr1	43226882	43227226
chr1	43232407	43232724
chr1	43234178	43234738
chr1	43243126	43243459
chr1	43253876	43254291
chr1	43272622	43273482
chr1	43282684	43283416
chr1	43300971	43301229
chr1	43304750	43305443
chr1	43306739	43307672
chr1	43307695	43308024
chr1	43308885	43309231
chr1	43309287	43309632
chr1	43311570	43312701
chr1	43313034	43313525
chr1	43313677	43314068
chr1	43314282	43314700
chr1	43317098	43317774
chr1	43317781	43318172
chr1	43319134	43319629
chr1	43321168	43321815
chr1	43322550	43322822
chr1	43337748	43338331
chr1	43338441	43338820
chr1	43339170	43339669
chr1	43339863	43340226
chr1	43340286	43340613
chr1	43346344	43347034
chr1	43348742	43349102
chr1	43349162	43349459
chr1	43352115	43352403
chr1	43352417	43352872
chr1	43359115	43361345
chr1	43362094	43362412
chr1	43362850	43363229
chr1	43363815	43365709
chr1	43384349	43385206
chr1	43385877	43386326
chr1	43386488	43387098
chr1	43387402	43387747
chr1	43388209	43388589
chr1	43389658	43389864
chr1	43389868	43390095
chr1	43393938	43394201
chr1	43403076	43403402
chr1	43403500	43403874
chr1	43404279	43404650
chr1	43414981	43415313
chr1	43415859	43416201
chr1	43416434	43416741
chr1	43419633	43420044
chr1	43420052	43420423
chr1	43420648	43421403
chr1	43421982	43422325
chr1	43422379	43422983
chr1	43422998	43423416
chr1	43424116	43424532
chr1	43424683	43424962
chr1	43425012	43425307
chr1	43425373	43426251
chr1	43426267	43426909
chr1	43426955	43427834
chr1	43427902	43428586
chr1	43429602	43430203
chr1	43430210	43432001
chr1	43432171	43433290
chr1	43434285	43434585
chr1	43435099	43435429
chr1	43437070	43438002
chr1	43438598	43439193
chr1	43439257	43440148
chr1	43440352	43440686
chr1	43441113	43443896
chr1	43445793	43446516
chr1	43446854	43447268
chr1	43447444	43448828
chr1	43450002	43450580
chr1	43451137	43452419
chr1	43452802	43453104
chr1	43453285	43454171
chr1	43544975	43545266
chr1	43553391	43554041
chr1	43569489	43569878
chr1	43575809	43576027
chr1	43578709	43579020
chr1	43582981	43583193
chr1	43588630	43589100
chr1	43590871	43591653
chr1	43591711	43592048
chr1	43592356	43592701
chr1	43597647	43598153
chr1	43598619	43599013
chr1	43601970	43602197
chr1	43603315	43604289
chr1	43604802	43605722
chr1	43606139	43606558
chr1	43606713	43607068
chr1	43609282	43609598
chr1	43612667	43612900
chr1	43613517	43613815
chr1	43617344	43618011
chr1	43618529	43618849
chr1	43618947	43619958
chr1	43619994	43620321
chr1	43620353	43620679
chr1	43620737	43621332
chr1	43621834	43622103
chr1	43653075	43653413
chr1	43655490	43655866
chr1	43660197	43660512
chr1	43662793	43663187
chr1	43665595	43665845
chr1	43666351	43666655
chr1	43666853	43667191
chr1	43667671	43668119
chr1	43668999	43669399
chr1	43671404	43671975
chr1	43683583	43683904
chr1	43688813	43689195
chr1	43690744	43691149
chr1	43691395	43691672
chr1	43692155	43692411
chr1	43693893	43694202
chr1	43694608	43694994
chr1	43697742	43698113
chr1	43703516	43703836
chr1	43703919	43704470
chr1	43736162	43736525
chr1	43792001	43792249
chr1	43814790	43815033
chr1	43824630	43824872
chr1	43838118	43838411
chr1	43858034	43858408
chr1	43894282	43894577
chr1	43898134	43898398
chr1	43899067	43899389
chr1	43899408	43899827
chr1	43920303	43920650
chr1	43920681	43921028
chr1	43930031	43930321
chr1	43935556	43935816
chr1	43935968	43936865
chr1	43947500	43947784
chr1	43949316	43950253
chr1	43956219	43957076
chr1	43957094	43957649
chr1	43957876	43958989
chr1	43960148	43960429
chr1	43960775	43961362
chr1	43964168	43964421
chr1	43966474	43967119
chr1	43967214	43967782
chr1	43970075	43970422
chr1	43970495	43970808
chr1	43970865	43972639
chr1	43974940	43975207
chr1	43975699	43975948
chr1	43975989	43976479
chr1	43976489	43976924
chr1	43976925	43978107
chr1	43979911	43980146
chr1	43980404	43980714
chr1	43981008	43981573
chr1	43981588	43982024
chr1	43984764	43985155
chr1	43985177	43985721
chr1	43990197	43990548
chr1	43991778	43992104
chr1	43992111	43992739
chr1	43993786	43994064
chr1	43995007	43995262
chr1	43995500	43996260
chr1	43997451	43998125
chr1	44000666	44001727
chr1	44002212	44002746
chr1	44002752	44003085
chr1	44008252	44008723
chr1	44009864	44010196
chr1	44010625	44010982
chr1	44011460	44011822
chr1	44015754	44015964
chr1	44016946	44017440
chr1	44024147	44024384
chr1	44118807	44119088
chr1	44129252	44130296
chr1	44130411	44130856
chr1	44213653	44213958
chr1	44214249	44214998
chr1	44218210	44218855
chr1	44218955	44219577
chr1	44219705	44220718
chr1	44221457	44221740
chr1	44241814	44242180
chr1	44247838	44248138
chr1	44284734	44285007
chr1	44308209	44308501
chr1	44313068	44313328
chr1	44319527	44319844
chr1	44322624	44322968
chr1	44338944	44339422
chr1	44352749	44355502
chr1	44411997	44412822
chr1	44423728	44424146
chr1	44614064	44614397
chr1	44622641	44622887
chr1	44626196	44626498
chr1	44631856	44632485
chr1	44635444	44635766
chr1	44635929	44636262
chr1	44644597	44645588
chr1	44649560	44650057
chr1	44650603	44650875
chr1	44654457	44655309
chr1	44660073	44660395
chr1	44673666	44674214
chr1	44674229	44674491
chr1	44689597	44690003
chr1	44697001	44697270
chr1	44697962	44698329
chr1	44700822	44701219
chr1	44703988	44704273
chr1	44724021	44725503
chr1	44739832	44740142
chr1	44740812	44741107
chr1	44746289	44746859
chr1	44747283	44747800
chr1	44750341	44750664
chr1	44753031	44753354
chr1	44753632	44753933
chr1	44754649	44754945
chr1	44755828	44756337
chr1	44757455	44757746
chr1	44757807	44758240
chr1	44759105	44759448
chr1	44760179	44760802
chr1	44761815	44762083
chr1	44762245	44762758
chr1	44766725	44767279
chr1	44775496	44775700
chr1	44775933	44776240
chr1	44776574	44776874
chr1	44777513	44777889
chr1	44777899	44778229
chr1	44778475	44778785
chr1	44784109	44785405
chr1	44785498	44785776
chr1	44785973	44786328
chr1	44786362	44786796
chr1	44787271	44787805
chr1	44800363	44801252
chr1	44801521	44802032
chr1	44802659	44803491
chr1	44803499	44803791
chr1	44803830	44804879
chr1	44805165	44805778
chr1	44805902	44807189
chr1	44808720	44809006
chr1	44810112	44810707
chr1	44811938	44812198
chr1	44812895	44813872
chr1	44821655	44822769
chr1	44822968	44823485
chr1	44826149	44828731
chr1	44828881	44830130
chr1	44830747	44831143
chr1	44831605	44832441
chr1	44841746	44842139
chr1	44842760	44843642
chr1	44850850	44851103
chr1	44857603	44857907
chr1	44874537	44874926
chr1	44875517	44875795
chr1	44879717	44880108
chr1	44881511	44881839
chr1	44897254	44897544
chr1	44926527	44926839
chr1	44941405	44941765
chr1	44978214	44978560
chr1	44980920	44981268
chr1	45003391	45004477
chr1	45004499	45004906
chr1	45005693	45006216
chr1	45006591	45007115
chr1	45007118	45007695
chr1	45008139	45008421
chr1	45008435	45008801
chr1	45009043	45009783
chr1	45009885	45010393
chr1	45010445	45011357
chr1	45012165	45012385
chr1	45012756	45013454
chr1	45013474	45014170
chr1	45014338	45015106
chr1	45015236	45015598
chr1	45018353	45019416
chr1	45019965	45020247
chr1	45020524	45020888
chr1	45034211	45034569
chr1	45035587	45035923
chr1	45035938	45036429
chr1	45038835	45039173
chr1	45040291	45040638
chr1	45043118	45043495
chr1	45050973	45051353
chr1	45058508	45058859
chr1	45059998	45060347
chr1	45087780	45088337
chr1	45205655	45206623
chr1	45327048	45328364
chr1	45329205	45329537
chr1	45330415	45330657
chr1	45331081	45333733
chr1	45334290	45334611
chr1	45339798	45340642
chr1	45340972	45341669
chr1	45341848	45342207
chr1	45342283	45343802
chr1	45344739	45345658
chr1	45345776	45346094
chr1	45346592	45347162
chr1	45347508	45347793
chr1	45347817	45348100
chr1	45355202	45355549
chr1	45385193	45385469
chr1	45385811	45386060
chr1	45421624	45421946
chr1	45457463	45457885
chr1	45500232	45500513
chr1	45507255	45507650
chr1	45508111	45508464
chr1	45508695	45509315
chr1	45511228	45511514
chr1	45514406	45514737
chr1	45514772	45515095
chr1	45515553	45515907
chr1	45518837	45519143
chr1	45561694	45561978
chr1	45566468	45567120
chr1	45567881	45568277
chr1	45568384	45568784
chr1	45568826	45569329
chr1	45569790	45570056
chr1	45584046	45584305
chr1	45591122	45591370
chr1	45600284	45600557
chr1	45602154	45602465
chr1	45604835	45605116
chr1	45606381	45606691
chr1	45607220	45608437
chr1	45613068	45613348
chr1	45613995	45614466
chr1	45614912	45615571
chr1	45616236	45616493
chr1	45616525	45616803
chr1	45617362	45617691
chr1	45617960	45618241
chr1	45620174	45622095
chr1	45622140	45624009
chr1	45628154	45628508
chr1	45629474	45629778
chr1	45630380	45630706
chr1	45633387	45633747
chr1	45633994	45634336
chr1	45640108	45640503
chr1	45642325	45642599
chr1	45654441	45654929
chr1	45655088	45655419
chr1	45658926	45659242
chr1	45660082	45660667
chr1	45690968	45691210
chr1	45693103	45694005
chr1	45694317	45694615
chr1	45698618	45698828
chr1	45698905	45700290
chr1	45714144	45714566
chr1	45716794	45717117
chr1	45719102	45719440
chr1	45727530	45727898
chr1	45729513	45729869
chr1	45740800	45741432
chr1	45746019	45746511
chr1	45803795	45804172
chr1	45824332	45824680
chr1	45829338	45829681
chr1	45882263	45882495
chr1	45913485	45913987
chr1	45917238	45917633
chr1	45959285	45959577
chr1	45997623	45997899
chr1	46000858	46001079
chr1	46002704	46002983
chr1	46006140	46006495
chr1	46008195	46008471
chr1	46010629	46011039
chr1	46019495	46019797
chr1	46021849	46022182
chr1	46022809	46023071
chr1	46023132	46023418
chr1	46023671	46024080
chr1	46025576	46025915
chr1	46027630	46027963
chr1	46028667	46029033
chr1	46029365	46029667
chr1	46029730	46030338
chr1	46030506	46030861
chr1	46030906	46031685
chr1	46032077	46032818
chr1	46033701	46034366
chr1	46034437	46036166
chr1	46043572	46043971
chr1	46045817	46046188
chr1	46046450	46046725
chr1	46055694	46056071
chr1	46061828	46062171
chr1	46065953	46066279
chr1	46066810	46067191
chr1	46077414	46077713
chr1	46080541	46080850
chr1	46131746	46133136
chr1	46176127	46176571
chr1	46181007	46181264
chr1	46184090	46185633
chr1	46188618	46189667
chr1	46189753	46190089
chr1	46190372	46190617
chr1	46190619	46190884
chr1	46191997	46192690
chr1	46192799	46193058
chr1	46193073	46193739
chr1	46193754	46194025
chr1	46194173	46195061
chr1	46195710	46196177
chr1	46196630	46197184
chr1	46197207	46197921
chr1	46203326	46203724
chr1	46219598	46220320
chr1	46248305	46248698
chr1	46249899	46250219
chr1	46258585	46258846
chr1	46259863	46260199
chr1	46260441	46261115
chr1	46261160	46261485
chr1	46267358	46267709
chr1	46270558	46270885
chr1	46272365	46272902
chr1	46273254	46273847
chr1	46274037	46274316
chr1	46274437	46274817
chr1	46277716	46278382
chr1	46278764	46279357
chr1	46279391	46279714
chr1	46280091	46280660
chr1	46281024	46281485
chr1	46285261	46286599
chr1	46297462	46297733
chr1	46298183	46298470
chr1	46301880	46303422
chr1	46303666	46303920
chr1	46309000	46309227
chr1	46309796	46310416
chr1	46316451	46316684
chr1	46340726	46341019
chr1	46341077	46341965
chr1	46344700	46345244
chr1	46346820	46347175
chr1	46352767	46353128
chr1	46360603	46360928
chr1	46361469	46361946
chr1	46394248	46394643
chr1	46401990	46402304
chr1	46404913	46405248
chr1	46405271	46406468
chr1	46408358	46408684
chr1	46409000	46409298
chr1	46410297	46410597
chr1	46410713	46410954
chr1	46411511	46411751
chr1	46412042	46412351
chr1	46412974	46413320
chr1	46413346	46413675
chr1	46506910	46507264
chr1	46510359	46510754
chr1	46510834	46511383
chr1	46511942	46512594
chr1	46547629	46547909
chr1	46549092	46549367
chr1	46549833	46550102
chr1	46550964	46551315
chr1	46558474	46558900
chr1	46560133	46560377
chr1	46561377	46561742
chr1	46562548	46562943
chr1	46564940	46565236
chr1	46568342	46568598
chr1	46571962	46572267
chr1	46574846	46575120
chr1	46576474	46576754
chr1	46580429	46580727
chr1	46583127	46583429
chr1	46585773	46586074
chr1	46594012	46594246
chr1	46609554	46609784
chr1	46609901	46610304
chr1	46612803	46613471
chr1	46614870	46615176
chr1	46635675	46636070
chr1	46643093	46643401
chr1	46645060	46645356
chr1	46652480	46652728
chr1	46653716	46653967
chr1	46658026	46658289
chr1	46658586	46658837
chr1	46663732	46664023
chr1	46665155	46665464
chr1	46665546	46665978
chr1	46667956	46668491
chr1	46671834	46672071
chr1	46672772	46673556
chr1	46678360	46678736
chr1	46683199	46683525
chr1	46684390	46684702
chr1	46686683	46686970
chr1	46688252	46688644
chr1	46689486	46689791
chr1	46691726	46692037
chr1	46696450	46696749
chr1	46707805	46708151
chr1	46716194	46716543
chr1	46717802	46718187
chr1	46798981	46799361
chr1	46810707	46811284
chr1	46812395	46812723
chr1	46813381	46813706
chr1	46813808	46814415
chr1	46814973	46815364
chr1	46816947	46817281
chr1	46817864	46818313
chr1	46818530	46818914
chr1	46930014	46930410
chr1	46932656	46933147
chr1	46933845	46934659
chr1	46934899	46935254
chr1	46935422	46935747
chr1	46936563	46936891
chr1	46937201	46937446
chr1	46937895	46938237
chr1	46940581	46941060
chr1	46941138	46941533
chr1	46961482	46961856
chr1	47023467	47024094
chr1	47029889	47030231
chr1	47031335	47031580
chr1	47033140	47033468
chr1	47035705	47036271
chr1	47038559	47038866
chr1	47039241	47039632
chr1	47046366	47046700
chr1	47048464	47048729
chr1	47049321	47049604
chr1	47049899	47050274
chr1	47067390	47067767
chr1	47068521	47068863
chr1	47080522	47080767
chr1	47082233	47082561
chr1	47084519	47085078
chr1	47094465	47094769
chr1	47098993	47099384
chr1	47106027	47106361
chr1	47115428	47115693
chr1	47116549	47116832
chr1	47117665	47118034
chr1	47137385	47137780
chr1	47140679	47141021
chr1	47141470	47141715
chr1	47142007	47142335
chr1	47143168	47143493
chr1	47143661	47144016
chr1	47144256	47145070
chr1	47145765	47147504
chr1	47148501	47148897
chr1	47183870	47184143
chr1	47184901	47185197
chr1	47187218	47187527
chr1	47189765	47190032
chr1	47219619	47220274
chr1	47223903	47224198
chr1	47225342	47225988
chr1	47251035	47252022
chr1	47260188	47260639
chr1	47262802	47263216
chr1	47269534	47269966
chr1	47271975	47272341
chr1	47280140	47281309
chr1	47282244	47282559
chr1	47287450	47287760
chr1	47289334	47289685
chr1	47293357	47293644
chr1	47295664	47295948
chr1	47299804	47300252
chr1	47301460	47301848
chr1	47302133	47302446
chr1	47304788	47305096
chr1	47310175	47310419
chr1	47333845	47334216
chr1	47358197	47358975
chr1	47368368	47368715
chr1	47372854	47373207
chr1	47374808	47375085
chr1	47375096	47375393
chr1	47376603	47376845
chr1	47416215	47417375
chr1	47438035	47439723
chr1	47775069	47775539
chr1	47778353	47778644
chr1	47794485	47794860
chr1	47795535	47795780
chr1	47801372	47801719
chr1	47993933	47994697
chr1	47996587	47997336
chr1	48222636	48222999
chr1	48224623	48224896
chr1	48228749	48229560
chr1	48230499	48230806
chr1	48231444	48232251
chr1	48232266	48232603
chr1	48233554	48233863
chr1	48235628	48235980
chr1	48237578	48237948
chr1	48239221	48239638
chr1	48242356	48242717
chr1	48247234	48247644
chr1	48298612	48298993
chr1	48305686	48305978
chr1	48355569	48355869
chr1	48359485	48359870
chr1	48385208	48385449
chr1	48395166	48395454
chr1	48399250	48399744
chr1	48400672	48400949
chr1	48403701	48403982
chr1	48411363	48411688
chr1	48413009	48413251
chr1	48451451	48451700
chr1	48452893	48453231
chr1	48471857	48472108
chr1	48534072	48534393
chr1	48534789	48535016
chr1	48539541	48539838
chr1	48586903	48587266
chr1	48590732	48591085
chr1	48634392	48634704
chr1	48653236	48653551
chr1	48663051	48663341
chr1	48727785	48728143
chr1	48736138	48736552
chr1	48742522	48742871
chr1	48758799	48759466
chr1	48761236	48761570
chr1	48776505	48776931
chr1	48867090	48867330
chr1	49045483	49045900
chr1	49245669	49245964
chr1	49697176	49697537
chr1	49851295	49851618
chr1	50023662	50023896
chr1	50048064	50048282
chr1	50103809	50104100
chr1	50106191	50106493
chr1	50108821	50109298
chr1	50109836	50110064
chr1	50144856	50145297
chr1	50176988	50177292
chr1	50193664	50194018
chr1	50195460	50195886
chr1	50197328	50197567
chr1	50200708	50201278
chr1	50418564	50419834
chr1	50420877	50421636
chr1	50441339	50441623
chr1	50451697	50452293
chr1	50475363	50475779
chr1	50490487	50490765
chr1	50491620	50491901
chr1	50535268	50535557
chr1	50539491	50539828
chr1	50566976	50567331
chr1	50582517	50582799
chr1	50583551	50583815
chr1	50584584	50584911
chr1	50596020	50596316
chr1	50612230	50612593
chr1	50655341	50655628
chr1	50705685	50705991
chr1	50738762	50739054
chr1	50744583	50744875
chr1	50787899	50788305
chr1	50801530	50801777
chr1	50857828	50858097
chr1	50959666	50959911
chr1	50970268	50970597
chr1	50973792	50974370
chr1	50976356	50976786
chr1	50977508	50978410
chr1	51112363	51112669
chr1	51118565	51118901
chr1	51145623	51145860
chr1	51147366	51147871
chr1	51236656	51236979
chr1	51269855	51270225
chr1	51271050	51271422
chr1	51288055	51288380
chr1	51288737	51289055
chr1	51289903	51290219
chr1	51290412	51290725
chr1	51294289	51294611
chr1	51295977	51296270
chr1	51301470	51301833
chr1	51302255	51302673
chr1	51302982	51303292
chr1	51304979	51305246
chr1	51305875	51306176
chr1	51309159	51309530
chr1	51311152	51311421
chr1	51312017	51312295
chr1	51312710	51313043
chr1	51321619	51321925
chr1	51322017	51322366
chr1	51329938	51330302
chr1	51330336	51330662
chr1	51331052	51331936
chr1	51344890	51345143
chr1	51356599	51356946
chr1	51361070	51361455
chr1	51363765	51364128
chr1	51365852	51366129
chr1	51394280	51394547
chr1	51398931	51399265
chr1	51400817	51401053
chr1	51402334	51402625
chr1	51403318	51403632
chr1	51405804	51406208
chr1	51408034	51408432
chr1	51409434	51409796
chr1	51421685	51422221
chr1	51423107	51423826
chr1	51440246	51440532
chr1	51444788	51445145
chr1	51446859	51447205
chr1	51447834	51448235
chr1	51460990	51461250
chr1	51463572	51463898
chr1	51465160	51465426
chr1	51468372	51468668
chr1	51471589	51471837
chr1	51472758	51473048
chr1	51481172	51481414
chr1	51519098	51519331
chr1	51616958	51617321
chr1	51651890	51652141
chr1	51669333	51669612
chr1	51713902	51714179
chr1	51729713	51730224
chr1	51740042	51740311
chr1	51745435	51745731
chr1	51746609	51746857
chr1	51748268	51748498
chr1	51750044	51750295
chr1	51756219	51756458
chr1	51760589	51760880
chr1	51761766	51762071
chr1	51765721	51766081
chr1	51771969	51772282
chr1	51772504	51772823
chr1	51776732	51777018
chr1	51781063	51781435
chr1	51782458	51782743
chr1	51783814	51784125
chr1	51784163	51784682
chr1	51785707	51785986
chr1	51786425	51786717
chr1	51787252	51787588
chr1	51787614	51787889
chr1	51789135	51789757
chr1	51790432	51790749
chr1	51790799	51791090
chr1	51791477	51791761
chr1	51791945	51792198
chr1	51792276	51792524
chr1	51794371	51794710
chr1	51794722	51795308
chr1	51798148	51798511
chr1	51800455	51800783
chr1	51803713	51804064
chr1	51805409	51805661
chr1	51806693	51807013
chr1	51809214	51809501
chr1	51810180	51810504
chr1	51811893	51812198
chr1	51813934	51814189
chr1	51814450	51814913
chr1	51816211	51816489
chr1	51817965	51818235
chr1	51819699	51819973
chr1	51821397	51821655
chr1	51823563	51823886
chr1	51825186	51825482
chr1	51827695	51827969
chr1	51833916	51834270
chr1	51836030	51836538
chr1	51837386	51837720
chr1	51840125	51840614
chr1	51877882	51878140
chr1	51878174	51878715
chr1	51919826	51920214
chr1	51933217	51933542
chr1	51937193	51937512
chr1	51976789	51977217
chr1	52020832	52021112
chr1	52023390	52023674
chr1	52024409	52024679
chr1	52027174	52027448
chr1	52028477	52028730
chr1	52031996	52034151
chr1	52041436	52041697
chr1	52054899	52055196
chr1	52059747	52060001
chr1	52060327	52060759
chr1	52064724	52065038
chr1	52083239	52083641
chr1	52086011	52086271
chr1	52086611	52086858
chr1	52233106	52233376
chr1	52237387	52239695
chr1	52263672	52263972
chr1	52266554	52266931
chr1	52268362	52268732
chr1	52274363	52274684
chr1	52278391	52278714
chr1	52281560	52281916
chr1	52293352	52293777
chr1	52295794	52296077
chr1	52303720	52304025
chr1	52332667	52333018
chr1	52334587	52334868
chr1	52337671	52338034
chr1	52340025	52340331
chr1	52344667	52345044
chr1	52345959	52346321
chr1	52353072	52353747
chr1	52354507	52355039
chr1	52355297	52355944
chr1	52356085	52356542
chr1	52356900	52357226
chr1	52357425	52358016
chr1	52358230	52358561
chr1	52358585	52358858
chr1	52358926	52360649
chr1	52360873	52361232
chr1	52361412	52361716
chr1	52362501	52362846
chr1	52364451	52364720
chr1	52373080	52373475
chr1	52374709	52374997
chr1	52375329	52375699
chr1	52381541	52381861
chr1	52383319	52383669
chr1	52383729	52384037
chr1	52384449	52384821
chr1	52385060	52385362
chr1	52385751	52386049
chr1	52388341	52388737
chr1	52389116	52389421
chr1	52393342	52393903
chr1	52395945	52396464
chr1	52397584	52397963
chr1	52401261	52401589
chr1	52402028	52402323
chr1	52404649	52404979
chr1	52405579	52405939
chr1	52408468	52408790
chr1	52411014	52411300
chr1	52412413	52412724
chr1	52413778	52414091
chr1	52414520	52414959
chr1	52415237	52415486
chr1	52416547	52416790
chr1	52423724	52424102
chr1	52425248	52425607
chr1	52430912	52431560
chr1	52435264	52435565
chr1	52436654	52437078
chr1	52438119	52438435
chr1	52445686	52446104
chr1	52446164	52446767
chr1	52458235	52458549
chr1	52461033	52461323
chr1	52461412	52461869
chr1	52462568	52463877
chr1	52464969	52465273
chr1	52468080	52468367
chr1	52471851	52472202
chr1	52474731	52475635
chr1	52477607	52477982
chr1	52481322	52482023
chr1	52488808	52489135
chr1	52490631	52490901
chr1	52493510	52493762
chr1	52495326	52495615
chr1	52496905	52497283
chr1	52509495	52509812
chr1	52515790	52516154
chr1	52525462	52526382
chr1	52602309	52602647
chr1	52606583	52607045
chr1	52608161	52608525
chr1	52633393	52633775
chr1	52642762	52643102
chr1	52656689	52657165
chr1	52667298	52667509
chr1	52687619	52688268
chr1	52692626	52692967
chr1	52698120	52698426
chr1	52726553	52726783
chr1	52756357	52756723
chr1	52770919	52771874
chr1	52779752	52780093
chr1	52784776	52785153
chr1	52789902	52790167
chr1	52796191	52796491
chr1	52796633	52796884
chr1	52801718	52802239
chr1	52813435	52814012
chr1	52816431	52816729
chr1	52821338	52821729
chr1	52842783	52843073
chr1	52854364	52854730
chr1	52856897	52857849
chr1	52860630	52860971
chr1	52863880	52864257
chr1	52866402	52866667
chr1	52867438	52867877
chr1	52877581	52878069
chr1	52881370	52881765
chr1	52885732	52885994
chr1	52886855	52887153
chr1	52892681	52893057
chr1	52896419	52896697
chr1	52897336	52897584
chr1	52899073	52899324
chr1	52904545	52905190
chr1	52906418	52906711
chr1	52907767	52908054
chr1	52911465	52912121
chr1	52913794	52914195
chr1	52921382	52922019
chr1	52927296	52927565
chr1	52941695	52941953
chr1	52947908	52948180
chr1	52950654	52950986
chr1	52954639	52954904
chr1	52961402	52961729
chr1	52974668	52974932
chr1	52976582	52976869
chr1	52978116	52978467
chr1	52980295	52980643
chr1	52987928	52988236
chr1	52993157	52994332
chr1	53014789	53015143
chr1	53027868	53028171
chr1	53038816	53039146
chr1	53047757	53048037
chr1	53050508	53050804
chr1	53062119	53062408
chr1	53063269	53063659
chr1	53066711	53066967
chr1	53069700	53070267
chr1	53071434	53071728
chr1	53074505	53074770
chr1	53075761	53076071
chr1	53077089	53077446
chr1	53077584	53077900
chr1	53078264	53079122
chr1	53080627	53080976
chr1	53081880	53082261
chr1	53087908	53088346
chr1	53088776	53089079
chr1	53089699	53090034
chr1	53090511	53091083
chr1	53092453	53092887
chr1	53093360	53093660
chr1	53103245	53103668
chr1	53105631	53105874
chr1	53114657	53115073
chr1	53134249	53134529
chr1	53142214	53142549
chr1	53196843	53197195
chr1	53200618	53200899
chr1	53202222	53202529
chr1	53209914	53211419
chr1	53213163	53213695
chr1	53214558	53214836
chr1	53215890	53216156
chr1	53216681	53216959
chr1	53218071	53218303
chr1	53218313	53218595
chr1	53218766	53219023
chr1	53220160	53220444
chr1	53220469	53220675
chr1	53226944	53227244
chr1	53228771	53229054
chr1	53233441	53233752
chr1	53235476	53235735
chr1	53238260	53238548
chr1	53246917	53247156
chr1	53249279	53249656
chr1	53250589	53250962
chr1	53255016	53255285
chr1	53257139	53257564
chr1	53258218	53258571
chr1	53260363	53260705
chr1	53261967	53262307
chr1	53262345	53262664
chr1	53264068	53264496
chr1	53266372	53266747
chr1	53270927	53271446
chr1	53272503	53272742
chr1	53275530	53275853
chr1	53276591	53277178
chr1	53280486	53280815
chr1	53289466	53289789
chr1	53326772	53327092
chr1	53327688	53328012
chr1	53459353	53460130
chr1	53461372	53461745
chr1	53464536	53464947
chr1	53466494	53466762
chr1	53506518	53506876
chr1	53509019	53509387
chr1	53509748	53510127
chr1	53514524	53514881
chr1	53520533	53520866
chr1	53524676	53524987
chr1	53529690	53530052
chr1	53594007	53595090
chr1	53600000	53600378
chr1	53733803	53734304
chr1	53737705	53738164
chr1	53767869	53768133
chr1	53772228	53772589
chr1	53787057	53787358
chr1	53789032	53789296
chr1	53793128	53793379
chr1	53796588	53797244
chr1	53800592	53800948
chr1	53803827	53804109
chr1	53806324	53806617
chr1	53807555	53807891
chr1	53809594	53809846
chr1	53818870	53819179
chr1	53825697	53826036
chr1	53827898	53828273
chr1	53832389	53832691
chr1	53835399	53835720
chr1	53838104	53838361
chr1	53859963	53860253
chr1	53866099	53866482
chr1	53866657	53867024
chr1	53871271	53871588
chr1	53878214	53878502
chr1	53878541	53878822
chr1	53883012	53883376
chr1	53888806	53889037
chr1	53894110	53894647
chr1	53904565	53904909
chr1	53905994	53906394
chr1	53909830	53910099
chr1	53921550	53921867
chr1	53923803	53924047
chr1	53928271	53928540
chr1	53929918	53930245
chr1	53939884	53940182
chr1	53951899	53952572
chr1	53958048	53958380
chr1	53960255	53960574
chr1	53961933	53962509
chr1	53966195	53966480
chr1	53967564	53968039
chr1	54008881	54009230
chr1	54010181	54010510
chr1	54012042	54012380
chr1	54014135	54014464
chr1	54017275	54017527
chr1	54017991	54018276
chr1	54032049	54032405
chr1	54036509	54036818
chr1	54040655	54040940
chr1	54041623	54041905
chr1	54043272	54043625
chr1	54045591	54045886
chr1	54047166	54047472
chr1	54052899	54053288
chr1	54054232	54054624
chr1	54068655	54068997
chr1	54088496	54088890
chr1	54096184	54096573
chr1	54096691	54097080
chr1	54139419	54140206
chr1	54140997	54141533
chr1	54144365	54144913
chr1	54152743	54153022
chr1	54174518	54174922
chr1	54179048	54179452
chr1	54184060	54184365
chr1	54187551	54187839
chr1	54190647	54190996
chr1	54195318	54195716
chr1	54200143	54200690
chr1	54204917	54205510
chr1	54209845	54210232
chr1	54212400	54212759
chr1	54216040	54216445
chr1	54218071	54218484
chr1	54225024	54225482
chr1	54227030	54227260
chr1	54228154	54228577
chr1	54228647	54228926
chr1	54239028	54239299
chr1	54240804	54241059
chr1	54241373	54241609
chr1	54242063	54242312
chr1	54243134	54243423
chr1	54251515	54251960
chr1	54257026	54257286
chr1	54257968	54258249
chr1	54281337	54281627
chr1	54401760	54402045
chr1	54404475	54404737
chr1	54404757	54405030
chr1	54405852	54406108
chr1	54548209	54548442
chr1	54572885	54573363
chr1	54582334	54582636
chr1	54584554	54584962
chr1	54585734	54586004
chr1	54592445	54592706
chr1	54593840	54594139
chr1	54594455	54594791
chr1	54597158	54597515
chr1	54599195	54599515
chr1	54601168	54601513
chr1	54602568	54602824
chr1	54603770	54604037
chr1	54604245	54604529
chr1	54604975	54605309
chr1	54607033	54607365
chr1	54607841	54608168
chr1	54608856	54611123
chr1	54611505	54611845
chr1	54612385	54612810
chr1	54614599	54614959
chr1	54615919	54616272
chr1	54619763	54620107
chr1	54623177	54623495
chr1	54652826	54654257
chr1	54665066	54665340
chr1	54668753	54669037
chr1	54670396	54670676
chr1	54670699	54671029
chr1	54672990	54673286
chr1	54673600	54674251
chr1	54678641	54678954
chr1	54679162	54679539
chr1	54679790	54680145
chr1	54682555	54682894
chr1	54686157	54686548
chr1	54692323	54692661
chr1	54695275	54695590
chr1	54700220	54700561
chr1	54701042	54701422
chr1	54701989	54702345
chr1	54702522	54702845
chr1	54706334	54706637
chr1	54708913	54709176
chr1	54709845	54710287
chr1	54715808	54716119
chr1	54716499	54716817
chr1	54717391	54717753
chr1	54721062	54721340
chr1	54722574	54722899
chr1	54728245	54728532
chr1	54731385	54731800
chr1	54733528	54733810
chr1	54737481	54737764
chr1	54741310	54741613
chr1	54757633	54759261
chr1	54781142	54781879
chr1	54782224	54782577
chr1	54784450	54784953
chr1	54785882	54786244
chr1	54786856	54787175
chr1	54787610	54787926
chr1	54787941	54788197
chr1	54800496	54801263
chr1	54806016	54806320
chr1	54806895	54807183
chr1	54807425	54808111
chr1	54811693	54812289
chr1	54813713	54814075
chr1	54814813	54815139
chr1	54816888	54817222
chr1	54841515	54841973
chr1	54852132	54852486
chr1	54853333	54853712
chr1	54853936	54854334
chr1	54865202	54865546
chr1	54871249	54871713
chr1	54874992	54875311
chr1	54875841	54876147
chr1	54883517	54883873
chr1	54886517	54887219
chr1	54980965	54981180
chr1	54985996	54986546
chr1	54991735	54992203
chr1	54999086	54999463
chr1	55004921	55005216
chr1	55006896	55007372
chr1	55008113	55008728
chr1	55039737	55040144
chr1	55043742	55044134
chr1	55046422	55046746
chr1	55052177	55052511
chr1	55052549	55052891
chr1	55055892	55056289
chr1	55057230	55057614
chr1	55057935	55058309
chr1	55058398	55058747
chr1	55059385	55059763
chr1	55061274	55061656
chr1	55063268	55063684
chr1	55068944	55069207
chr1	55071025	55071590
chr1	55071713	55072024
chr1	55072216	55072503
chr1	55072685	55072961
chr1	55073727	55074006
chr1	55075356	55075623
chr1	55077134	55077400
chr1	55078437	55078751
chr1	55079437	55079759
chr1	55081221	55081524
chr1	55083171	55083464
chr1	55083671	55083988
chr1	55085841	55086138
chr1	55089526	55089840
chr1	55091922	55092226
chr1	55092720	55093016
chr1	55093836	55094187
chr1	55095154	55095496
chr1	55096397	55096722
chr1	55096851	55097272
chr1	55097497	55097817
chr1	55097842	55098184
chr1	55098375	55098658
chr1	55099670	55099969
chr1	55100738	55101064
chr1	55101483	55101803
chr1	55103775	55104120
chr1	55106045	55106363
chr1	55107138	55107530
chr1	55110084	55110346
chr1	55120495	55120856
chr1	55121335	55121606
chr1	55123346	55123702
chr1	55124368	55124728
chr1	55125219	55125858
chr1	55129376	55129674
chr1	55132444	55132800
chr1	55133969	55134513
chr1	55137414	55138004
chr1	55138507	55138818
chr1	55138843	55139110
chr1	55141515	55141831
chr1	55142641	55143219
chr1	55144026	55144303
chr1	55145897	55146209
chr1	55146828	55147160
chr1	55147548	55147898
chr1	55148362	55148670
chr1	55151811	55152075
chr1	55153769	55154017
chr1	55154018	55154566
chr1	55154570	55154878
chr1	55156847	55157151
chr1	55157155	55157470
chr1	55158777	55159136
chr1	55159510	55159785
chr1	55162098	55162364
chr1	55165784	55166050
chr1	55166467	55166703
chr1	55171455	55171778
chr1	55172276	55172620
chr1	55176275	55176543
chr1	55177866	55178232
chr1	55214689	55215213
chr1	56496450	56496776
chr1	56511875	56512252
chr1	56523722	56523980
chr1	56524176	56524654
chr1	56536854	56537212
chr1	56578777	56579116
chr1	56645287	56645581
chr1	56674280	56674622
chr1	56691293	56691587
chr1	56692257	56692602
chr1	56693664	56693952
chr1	56695834	56696259
chr1	56703870	56704575
chr1	56705991	56706318
chr1	56707374	56707813
chr1	56719570	56719792
chr1	56719921	56720429
chr1	56723487	56723781
chr1	56726396	56726683
chr1	56736986	56737247
chr1	56738524	56738753
chr1	56740596	56740895
chr1	56742060	56742321
chr1	56743925	56744366
chr1	56750943	56751303
chr1	56753738	56754035
chr1	56755795	56756027
chr1	56758615	56758850
chr1	56767728	56768038
chr1	56787074	56787308
chr1	56788872	56789234
chr1	56791955	56792903
chr1	56819181	56819390
chr1	56854801	56855078
chr1	56867508	56867802
chr1	56874848	56875193
chr1	56875961	56876309
chr1	56881344	56881734
chr1	56883380	56883781
chr1	56885826	56886267
chr1	56906566	56906892
chr1	56907855	56908213
chr1	56912302	56912725
chr1	56917464	56917816
chr1	56929303	56929658
chr1	56931709	56931978
chr1	56933234	56933588
chr1	56940748	56941112
chr1	56943595	56943924
chr1	56945720	56946161
chr1	56949454	56949852
chr1	56951947	56952280
chr1	56954585	56954927
chr1	56956668	56957010
chr1	56959428	56959757
chr1	56959919	56960276
chr1	56963671	56964093
chr1	56965756	56966240
chr1	56967429	56967640
chr1	57010594	57010890
chr1	57011044	57011372
chr1	57014782	57015531
chr1	57023430	57023739
chr1	57025880	57026143
chr1	57033285	57033673
chr1	57062783	57063043
chr1	57069259	57069525
chr1	57070922	57071161
chr1	57071421	57071741
chr1	57072182	57072514
chr1	57136442	57136741
chr1	57145189	57145529
chr1	57290863	57291137
chr1	58415292	58415585
chr1	58468814	58469105
chr1	58473731	58474068
chr1	58480618	58481274
chr1	58505959	58506309
chr1	58527160	58527435
chr1	58530500	58530829
chr1	58533852	58534431
chr1	58536412	58536841
chr1	58538694	58539394
chr1	58576084	58577256
chr1	58659896	58660255
chr1	58661069	58661611
chr1	58665398	58665731
chr1	58666937	58667326
chr1	58667746	58668021
chr1	58668329	58668782
chr1	58668883	58669138
chr1	58671769	58672058
chr1	58673472	58673750
chr1	58675376	58675680
chr1	58676825	58677156
chr1	58681684	58682645
chr1	58685052	58685351
chr1	58688937	58689216
chr1	58690125	58690517
chr1	58692760	58693031
chr1	58695028	58695307
chr1	58699522	58699851
chr1	58699884	58700152
chr1	58781974	58783170
chr1	59321449	59321850
chr1	59339857	59340169
chr1	59346146	59346498
chr1	59378648	59378937
chr1	59456860	59457176
chr1	59512210	59512539
chr1	59554023	59554327
chr1	59607702	59608010
chr1	59625887	59626149
chr1	59638127	59638475
chr1	59641179	59641451
chr1	59660118	59660393
chr1	59667182	59667503
chr1	59673938	59674233
chr1	59697547	59697840
chr1	59698584	59699494
chr1	59757830	59758092
chr1	59762402	59762684
chr1	59815016	59815280
chr1	59821757	59822043
chr1	59828679	59828952
chr1	59832062	59832313
chr1	59833304	59833637
chr1	59835244	59835512
chr1	59836772	59837035
chr1	59840207	59840491
chr1	59843331	59843698
chr1	59846944	59847285
chr1	59848214	59848616
chr1	59848972	59849283
chr1	59858327	59858615
chr1	59858884	59859145
chr1	59860087	59860428
chr1	59862683	59862977
chr1	59863724	59863968
chr1	59864531	59864766
chr1	59865062	59865345
chr1	59865771	59866072
chr1	59868149	59868451
chr1	59870941	59871210
chr1	59872694	59873065
chr1	59893572	59893929
chr1	59900864	59901203
chr1	59904770	59905158
chr1	59907685	59908027
chr1	59909683	59910060
chr1	59911507	59911868
chr1	59912061	59912411
chr1	59915837	59916200
chr1	59926436	59926868
chr1	59990572	59990933
chr1	59997508	59997916
chr1	60000976	60001256
chr1	60010291	60010556
chr1	60025300	60025598
chr1	60033375	60033741
chr1	60037891	60038207
chr1	60039816	60040280
chr1	60040890	60041231
chr1	60055103	60055538
chr1	60072436	60072743
chr1	60865270	60865566
chr1	61077525	61077728
chr1	61081761	61082147
chr1	61082362	61082918
chr1	61088048	61088780
chr1	61277419	61277685
chr1	61332411	61332686
chr1	61352349	61352667
chr1	61359046	61359374
chr1	61383136	61383465
chr1	61404003	61404382
chr1	61406461	61406827
chr1	61426364	61426656
chr1	61455202	61455479
chr1	61683335	61683646
chr1	61686691	61687021
chr1	61694596	61694870
chr1	61700052	61700374
chr1	61700833	61701125
chr1	61709228	61709537
chr1	61723612	61723886
chr1	61724856	61725406
chr1	61762792	61763279
chr1	61766178	61766573
chr1	61769182	61769522
chr1	61771330	61771726
chr1	61775105	61775434
chr1	61787653	61788072
chr1	61791247	61791547
chr1	61795366	61795658
chr1	61797186	61797528
chr1	61801522	61801869
chr1	61805347	61805624
chr1	61808373	61808630
chr1	61822844	61823179
chr1	61827321	61827683
chr1	61833553	61833885
chr1	61855929	61856339
chr1	61861450	61861767
chr1	61864137	61864733
chr1	61875142	61875466
chr1	61884136	61884508
chr1	61899482	61899754
chr1	61901181	61901559
chr1	61908271	61908582
chr1	61914486	61914764
chr1	61927629	61927929
chr1	61990067	61990464
chr1	61991381	61991874
chr1	62013242	62013610
chr1	62017755	62018047
chr1	62037876	62038149
chr1	62050865	62051158
chr1	62072920	62073458
chr1	62079349	62079667
chr1	62084414	62084748
chr1	62108336	62108620
chr1	62113952	62114350
chr1	62116431	62116779
chr1	62117031	62117566
chr1	62121080	62121395
chr1	62122920	62123158
chr1	62127871	62128194
chr1	62128740	62129045
chr1	62148183	62148490
chr1	62153257	62153581
chr1	62160807	62161154
chr1	62206528	62207736
chr1	62209682	62211472
chr1	62238176	62238481
chr1	62247371	62247772
chr1	62252966	62253309
chr1	62262991	62263411
chr1	62266631	62266919
chr1	62268186	62268605
chr1	62271377	62271689
chr1	62273103	62275187
chr1	62281448	62281664
chr1	62439767	62440137
chr1	62441387	62441708
chr1	62442094	62442399
chr1	62443058	62443419
chr1	62444637	62445529
chr1	62447240	62447611
chr1	62448364	62448766
chr1	62450145	62451081
chr1	62455313	62455556
chr1	62457437	62457805
chr1	62473881	62474188
chr1	62475107	62475451
chr1	62475606	62476256
chr1	62477599	62477934
chr1	62485014	62485753
chr1	62487297	62487512
chr1	62488833	62489165
chr1	62492603	62492947
chr1	62494174	62494567
chr1	62495480	62495781
chr1	62496238	62496597
chr1	62504529	62504882
chr1	62505581	62505916
chr1	62507861	62508158
chr1	62510476	62510773
chr1	62513343	62513998
chr1	62528050	62528405
chr1	62529176	62529546
chr1	62535392	62535732
chr1	62537790	62538161
chr1	62539444	62539992
chr1	62542507	62542803
chr1	62543555	62543845
chr1	62544846	62545139
chr1	62552631	62553001
chr1	62555724	62556089
chr1	62558888	62559320
chr1	62561516	62561803
chr1	62577161	62577463
chr1	62578727	62579066
chr1	62583083	62583354
chr1	62584004	62584757
chr1	62586406	62586724
chr1	62597466	62598161
chr1	62598595	62598906
chr1	62600981	62601296
chr1	62601668	62601982
chr1	62602184	62602480
chr1	62603868	62604335
chr1	62604532	62604917
chr1	62618605	62618968
chr1	62619799	62620093
chr1	62625158	62625501
chr1	62631139	62631505
chr1	62633397	62633678
chr1	62634672	62635022
chr1	62636436	62636703
chr1	62647590	62647876
chr1	62648005	62648644
chr1	62653624	62654259
chr1	62662924	62663230
chr1	62688126	62688364
chr1	62803686	62803962
chr1	62805071	62805355
chr1	62816474	62816908
chr1	62818904	62819435
chr1	62821038	62821309
chr1	62828939	62829276
chr1	62833937	62834216
chr1	62834675	62834952
chr1	62841327	62841647
chr1	62863891	62864259
chr1	63320905	63321563
chr1	63322215	63322565
chr1	63322667	63324595
chr1	63370877	63371159
chr1	63396412	63396697
chr1	63402153	63402443
chr1	63404352	63404641
chr1	63406216	63406499
chr1	63406961	63407226
chr1	63411039	63411431
chr1	63411825	63412161
chr1	63413960	63414246
chr1	63415772	63416057
chr1	63419269	63419540
chr1	63428632	63429226
chr1	63436722	63437120
chr1	63446706	63446956
chr1	63453817	63454074
chr1	63454279	63454573
chr1	63454789	63455068
chr1	63478663	63478933
chr1	63489982	63490318
chr1	63508427	63508670
chr1	63523028	63523233
chr1	63525472	63525859
chr1	63531719	63532131
chr1	63532569	63532856
chr1	63533353	63533749
chr1	63533994	63534316
chr1	63545815	63546157
chr1	63551624	63551934
chr1	63555257	63555615
chr1	63557013	63557347
chr1	63561608	63561957
chr1	63568209	63568619
chr1	63570920	63571228
chr1	63572341	63572793
chr1	63593388	63594244
chr1	63623115	63623860
chr1	63629324	63629687
chr1	63629841	63630188
chr1	63631556	63631882
chr1	63634728	63635119
chr1	63636133	63636488
chr1	63638584	63638900
chr1	63648416	63648752
chr1	63651568	63651952
chr1	63654231	63654566
chr1	63659485	63659775
chr1	63774317	63774608
chr1	64009204	64009476
chr1	64049590	64050078
chr1	64050585	64050816
chr1	64137268	64137596
chr1	64140008	64140526
chr1	64142304	64143480
chr1	64158880	64159292
chr1	64177327	64178955
chr1	64203950	64204216
chr1	64205538	64205820
chr1	64206663	64206956
chr1	64210641	64210939
chr1	64214714	64215032
chr1	64220758	64221007
chr1	64232460	64232749
chr1	64241551	64241833
chr1	64244029	64244444
chr1	64260502	64260794
chr1	64266923	64267308
chr1	64470797	64471042
chr1	64550493	64550756
chr1	64582055	64582404
chr1	64602705	64603012
chr1	64629254	64629581
chr1	64632498	64632843
chr1	64633943	64634360
chr1	64641719	64642069
chr1	64647700	64648134
chr1	64652060	64652410
chr1	64653657	64653981
chr1	64654585	64654903
chr1	64658604	64658973
chr1	64663594	64663937
chr1	64664397	64664779
chr1	64665956	64666267
chr1	64671463	64671786
chr1	64673057	64673564
chr1	64675300	64675661
chr1	64675796	64676083
chr1	64676794	64677111
chr1	64678058	64678410
chr1	64679494	64679856
chr1	64681157	64681435
chr1	64681904	64682206
chr1	64691222	64691661
chr1	64745072	64745521
chr1	64768555	64768822
chr1	64777522	64778192
chr1	64781279	64781671
chr1	64789287	64789614
chr1	64802875	64803161
chr1	64804672	64805205
chr1	64807105	64807574
chr1	64812637	64812949
chr1	64814603	64814940
chr1	64830738	64831085
chr1	64834461	64834757
chr1	64835295	64835606
chr1	64835997	64836315
chr1	64837831	64838204
chr1	64838364	64838689
chr1	64839502	64839895
chr1	64841144	64841701
chr1	64843963	64844315
chr1	64844653	64844989
chr1	64845412	64845740
chr1	64846548	64846836
chr1	64847431	64847775
chr1	64850703	64851010
chr1	64855408	64855798
chr1	64857555	64857879
chr1	64860004	64860362
chr1	64864686	64865072
chr1	64866765	64867308
chr1	64869210	64869574
chr1	64873269	64873623
chr1	64878924	64879248
chr1	64883176	64883575
chr1	64886158	64886441
chr1	65148307	65148652
chr1	65190609	65190929
chr1	65218653	65219026
chr1	65224651	65224970
chr1	65225962	65226277
chr1	65254434	65254749
chr1	65264593	65265032
chr1	65278896	65279222
chr1	65309434	65310038
chr1	65345510	65345823
chr1	65364534	65364885
chr1	65365784	65366296
chr1	65379301	65379624
chr1	65384092	65384426
chr1	65385611	65386006
chr1	65386711	65387029
chr1	65388235	65388515
chr1	65389155	65389727
chr1	65392330	65392965
chr1	65394797	65395132
chr1	65398712	65398981
chr1	65401660	65401980
chr1	65405769	65406233
chr1	65408540	65408883
chr1	65411149	65411526
chr1	65412823	65413125
chr1	65420624	65420840
chr1	65421227	65421559
chr1	65425202	65425478
chr1	65429761	65430148
chr1	65431702	65432446
chr1	65432475	65432792
chr1	65432830	65435478
chr1	65435546	65436107
chr1	65525517	65525918
chr1	65526000	65526540
chr1	65565445	65565705
chr1	65570372	65570902
chr1	65572225	65572549
chr1	65592556	65592965
chr1	65596347	65596693
chr1	65598559	65598904
chr1	65601291	65602060
chr1	65604937	65605337
chr1	65608652	65609001
chr1	65609846	65610396
chr1	65615907	65616324
chr1	65617863	65618246
chr1	65619827	65620123
chr1	65621252	65621558
chr1	65622805	65623081
chr1	65626022	65626440
chr1	65633051	65635528
chr1	65636090	65637115
chr1	65913214	65913456
chr1	65918496	65918935
chr1	65992606	65993242
chr1	66247359	66247754
chr1	66257546	66257963
chr1	66265937	66266187
chr1	66330627	66330939
chr1	66331648	66332720
chr1	66354277	66354994
chr1	66355426	66355720
chr1	66361514	66361893
chr1	66363067	66363671
chr1	66365566	66365866
chr1	66367595	66368165
chr1	66368686	66369069
chr1	66372212	66372778
chr1	66534258	66534468
chr1	66625746	66626010
chr1	66632969	66633194
chr1	66633979	66634263
chr1	66635843	66636115
chr1	66639676	66639933
chr1	66642709	66642964
chr1	66643443	66643819
chr1	66660412	66660624
chr1	66667429	66667641
chr1	66670894	66671119
chr1	66671843	66672095
chr1	66673180	66673466
chr1	66676903	66677196
chr1	66679577	66679852
chr1	66681768	66682469
chr1	66684006	66684287
chr1	66689047	66689375
chr1	66690089	66690416
chr1	66694338	66694604
chr1	66695248	66695593
chr1	66719193	66719505
chr1	66729163	66729519
chr1	66733647	66733980
chr1	66739234	66739637
chr1	66740557	66740822
chr1	66741171	66741536
chr1	66742972	66743195
chr1	66752395	66752684
chr1	66754555	66754877
chr1	66770286	66770578
chr1	66776178	66776503
chr1	66777150	66777554
chr1	66797912	66798345
chr1	66800946	66801321
chr1	66814029	66814280
chr1	66822260	66822617
chr1	66826719	66827146
chr1	66827711	66828010
chr1	66833484	66833806
chr1	66833890	66834248
chr1	66835525	66835877
chr1	66837498	66837896
chr1	66840368	66840771
chr1	66847383	66847778
chr1	66862046	66862402
chr1	66871269	66871609
chr1	66874680	66875037
chr1	66891053	66891366
chr1	66893128	66893513
chr1	66905100	66905475
chr1	66924561	66925195
chr1	66925266	66925634
chr1	66926041	66926342
chr1	66928786	66929063
chr1	66930142	66930500
chr1	66939922	66940152
chr1	66946049	66947139
chr1	66947788	66948340
chr1	66957958	66958320
chr1	66958750	66959083
chr1	66959578	66959843
chr1	66962987	66963260
chr1	66970707	66971059
chr1	66971554	66971836
chr1	66972796	66973091
chr1	66976494	66976822
chr1	66981678	66982018
chr1	66984471	66986573
chr1	67004239	67004548
chr1	67008256	67008547
chr1	67008984	67009267
chr1	67020268	67020547
chr1	67021434	67021702
chr1	67031923	67032204
chr1	67042135	67042428
chr1	67047164	67047467
chr1	67049681	67049950
chr1	67050332	67050604
chr1	67051911	67052179
chr1	67052670	67053089
chr1	67053710	67054113
chr1	67092904	67093704
chr1	67095134	67095521
chr1	67096151	67096421
chr1	67103137	67103482
chr1	67111476	67111744
chr1	67113513	67113856
chr1	67115251	67115564
chr1	67125651	67126009
chr1	67127065	67127340
chr1	67168020	67168290
chr1	67169241	67169738
chr1	67182735	67183060
chr1	67200636	67200998
chr1	67206809	67207155
chr1	67219473	67219830
chr1	67236612	67236903
chr1	67240078	67240382
chr1	67255736	67256028
chr1	67258377	67259229
chr1	67320268	67320544
chr1	67321501	67321989
chr1	67326634	67326949
chr1	67328099	67328484
chr1	67329486	67329829
chr1	67330559	67330910
chr1	67338523	67338803
chr1	67350769	67351189
chr1	67367724	67368125
chr1	67372335	67372883
chr1	67379885	67380223
chr1	67386478	67386769
chr1	67389928	67390228
chr1	67395446	67396189
chr1	67413106	67413363
chr1	67415065	67415439
chr1	67419908	67420286
chr1	67424099	67424422
chr1	67424787	67425323
chr1	67426034	67426385
chr1	67429887	67430400
chr1	67685394	67685638
chr1	67685924	67686226
chr1	67686249	67686687
chr1	67687560	67687874
chr1	67705350	67705676
chr1	67707493	67707812
chr1	67777353	67777607
chr1	67833243	67833764
chr1	68046507	68047397
chr1	68098531	68098853
chr1	68125257	68126435
chr1	68137679	68138033
chr1	68144468	68144752
chr1	68145768	68146112
chr1	68148035	68148299
chr1	68148462	68148760
chr1	68150087	68150456
chr1	68153416	68153753
chr1	68154998	68155360
chr1	68159022	68159347
chr1	68193854	68194327
chr1	68232093	68232454
chr1	68429675	68430027
chr1	68430964	68431685
chr1	68438086	68438416
chr1	68438841	68439423
chr1	68439460	68439742
chr1	68440752	68441100
chr1	68444430	68444983
chr1	68446609	68446960
chr1	68448523	68448806
chr1	68449794	68450005
chr1	68476831	68477169
chr1	68477686	68478072
chr1	68479043	68479420
chr1	68481339	68481712
chr1	68481945	68482997
chr1	68483849	68484190
chr1	68486836	68487084
chr1	68488273	68488604
chr1	68488815	68489134
chr1	68489351	68489708
chr1	68494329	68494795
chr1	68496851	68497099
chr1	69568539	69568741
chr1	69678280	69678578
chr1	69760074	69760493
chr1	69791942	69792260
chr1	69825647	69825926
chr1	69834679	69834969
chr1	69838126	69838383
chr1	69931406	69931670
chr1	69980278	69980553
chr1	69986141	69986486
chr1	69994460	69994733
chr1	70011696	70012026
chr1	70012873	70013189
chr1	70016364	70016634
chr1	70018618	70018918
chr1	70020904	70021229
chr1	70023025	70023474
chr1	70028070	70028471
chr1	70036020	70036332
chr1	70036343	70036724
chr1	70038012	70039893
chr1	70043853	70044194
chr1	70052925	70053245
chr1	70075976	70076398
chr1	70089626	70089919
chr1	70107651	70107926
chr1	70121679	70121987
chr1	70145699	70146005
chr1	70148386	70148772
chr1	70151027	70151305
chr1	70152332	70152643
chr1	70155588	70155896
chr1	70159229	70159538
chr1	70173364	70173809
chr1	70175709	70176082
chr1	70178750	70179093
chr1	70180985	70181309
chr1	70184684	70185014
chr1	70187164	70187438
chr1	70188991	70189373
chr1	70205289	70205640
chr1	70221536	70221940
chr1	70228321	70232478
chr1	70234595	70234889
chr1	70235400	70235651
chr1	70237324	70237653
chr1	70239338	70239621
chr1	70244583	70244916
chr1	70246717	70247008
chr1	70247016	70247249
chr1	70249830	70250148
chr1	70250264	70250906
chr1	70262616	70262947
chr1	70270755	70271056
chr1	70274619	70274918
chr1	70276664	70276944
chr1	70292287	70292649
chr1	70293403	70293720
chr1	70296029	70296361
chr1	70300663	70301008
chr1	70306123	70306390
chr1	70313644	70313890
chr1	70315380	70315666
chr1	70324752	70325057
chr1	70335957	70336199
chr1	70353878	70354562
chr1	70354851	70355308
chr1	70366343	70366637
chr1	70367516	70367774
chr1	70411315	70411756
chr1	70415855	70416137
chr1	70417836	70418132
chr1	70421465	70421775
chr1	70424184	70424516
chr1	70429693	70429951
chr1	70430216	70430494
chr1	70431982	70432335
chr1	70433727	70434049
chr1	70435024	70435277
chr1	70438587	70438926
chr1	70439000	70439227
chr1	70852738	70852959
chr1	70862204	70862497
chr1	70865588	70865933
chr1	70952331	70953159
chr1	70953662	70953889
chr1	70970680	70971833
chr1	70974196	70974488
chr1	71005753	71006016
chr1	71006051	71012584
chr1	71046580	71047677
chr1	71064973	71065237
chr1	71065577	71065852
chr1	71066675	71067034
chr1	71069175	71069462
chr1	71070726	71071096
chr1	71072020	71072355
chr1	71072371	71072648
chr1	71076694	71076977
chr1	71078356	71078808
chr1	71080839	71081095
chr1	71407345	71407670
chr1	71592716	71593068
chr1	71610925	71611246
chr1	71697907	71698239
chr1	71776071	71776397
chr1	71934978	71935411
chr1	72282218	72282850
chr1	74026712	74027069
chr1	74041112	74042033
chr1	74050429	74050671
chr1	74074560	74074890
chr1	74084083	74084316
chr1	74109293	74109653
chr1	74138343	74138634
chr1	74155632	74155966
chr1	74180645	74180872
chr1	74182437	74182961
chr1	74183335	74183784
chr1	74198139	74198460
chr1	74199563	74199945
chr1	74201217	74201510
chr1	74204290	74205932
chr1	74235351	74235591
chr1	74236001	74236310
chr1	74249358	74249644
chr1	74250571	74250869
chr1	74271497	74271808
chr1	74331349	74331648
chr1	74335910	74336249
chr1	74342741	74343279
chr1	74353165	74353460
chr1	74353879	74354229
chr1	74367155	74367442
chr1	74367807	74368064
chr1	74368921	74369685
chr1	74370187	74370492
chr1	74416206	74416653
chr1	74435979	74436232
chr1	74436373	74436626
chr1	74439389	74439722
chr1	74463340	74463650
chr1	74464534	74465025
chr1	74489088	74489348
chr1	74491996	74492366
chr1	74540133	74540413
chr1	74543805	74544082
chr1	74571016	74573591
chr1	74576794	74577036
chr1	74579303	74580009
chr1	74586283	74586619
chr1	74589530	74590180
chr1	74599594	74600031
chr1	74606500	74607002
chr1	74612522	74612909
chr1	74620633	74621014
chr1	74631612	74632028
chr1	74636179	74636538
chr1	74641230	74641559
chr1	74642926	74643198
chr1	74646566	74646892
chr1	74649121	74649415
chr1	74673396	74673619
chr1	74706195	74706557
chr1	74706798	74707304
chr1	74709997	74710347
chr1	74714478	74714730
chr1	74719108	74719472
chr1	74723017	74723370
chr1	74724610	74724921
chr1	74733144	74733631
chr1	74736441	74736722
chr1	74738589	74738888
chr1	74748650	74748922
chr1	74752191	74752525
chr1	74763793	74764213
chr1	75130614	75130832
chr1	75134781	75135054
chr1	75136502	75136789
chr1	75136999	75137361
chr1	75140884	75141206
chr1	75143017	75143438
chr1	75143744	75144048
chr1	75148486	75148782
chr1	75156792	75157176
chr1	75160718	75160995
chr1	75203626	75203933
chr1	75206506	75206819
chr1	75211367	75211652
chr1	75213604	75214089
chr1	75214504	75214778
chr1	75215653	75215957
chr1	75217765	75218060
chr1	75218389	75218852
chr1	75219156	75219444
chr1	75219699	75219992
chr1	75222260	75222560
chr1	75227625	75227957
chr1	75233885	75234198
chr1	75236886	75237170
chr1	75238412	75238736
chr1	75241900	75242161
chr1	75242785	75243111
chr1	75251109	75251394
chr1	75274857	75275142
chr1	75300511	75300785
chr1	75311514	75311805
chr1	75339481	75339730
chr1	75396482	75396721
chr1	75398254	75398521
chr1	75541334	75541616
chr1	75610939	75611214
chr1	75615752	75615986
chr1	75724687	75724917
chr1	75728288	75728588
chr1	75732543	75733249
chr1	75733427	75733728
chr1	75734690	75734971
chr1	75739879	75740210
chr1	75745705	75746014
chr1	75749318	75749659
chr1	75750350	75750646
chr1	75761021	75761470
chr1	75762591	75762863
chr1	75786171	75786374
chr1	75787396	75787704
chr1	75789058	75789456
chr1	75789851	75790617
chr1	75791184	75791671
chr1	75792080	75792406
chr1	75793983	75794333
chr1	75794409	75794750
chr1	75796885	75797329
chr1	75803630	75804013
chr1	75806880	75807241
chr1	75810596	75810907
chr1	75814920	75815236
chr1	75816272	75816646
chr1	75822308	75822681
chr1	75848108	75848376
chr1	75867413	75867688
chr1	75876835	75877100
chr1	75878048	75878418
chr1	75878891	75879228
chr1	75879949	75880253
chr1	75881145	75881470
chr1	75883520	75883921
chr1	75889150	75889469
chr1	75890595	75890924
chr1	75897806	75898181
chr1	75899517	75899806
chr1	75912595	75912987
chr1	75918851	75919258
chr1	75921979	75922459
chr1	75931790	75932391
chr1	76074766	76074984
chr1	76313704	76314099
chr1	76411907	76412517
chr1	76576745	76577441
chr1	76627351	76627659
chr1	76628519	76631084
chr1	76634027	76634291
chr1	76867575	76867790
chr1	76868396	76868842
chr1	77044103	77044713
chr1	77050157	77050465
chr1	77062874	77063306
chr1	77092273	77092590
chr1	77122174	77122459
chr1	77154348	77154721
chr1	77161194	77161811
chr1	77163745	77164042
chr1	77166618	77166930
chr1	77169159	77169495
chr1	77206539	77206831
chr1	77210335	77210589
chr1	77219209	77219502
chr1	77282213	77282473
chr1	77282501	77283711
chr1	77286840	77287227
chr1	77293692	77294060
chr1	77297458	77298047
chr1	77340276	77340668
chr1	77410880	77411171
chr1	77417538	77417815
chr1	77483216	77483459
chr1	77486207	77486452
chr1	77518463	77518827
chr1	77521726	77522043
chr1	77535746	77536138
chr1	77558501	77558770
chr1	77565539	77565884
chr1	77565980	77566281
chr1	77568231	77568566
chr1	77575967	77576320
chr1	77578673	77578969
chr1	77579426	77579728
chr1	77580897	77581169
chr1	77581675	77582226
chr1	77584416	77584755
chr1	77631749	77633505
chr1	77639348	77639571
chr1	77697216	77697574
chr1	77697762	77698031
chr1	77701268	77701571
chr1	77711551	77711955
chr1	77713099	77713381
chr1	77714513	77714883
chr1	77715641	77715968
chr1	77717766	77718147
chr1	77718495	77718741
chr1	77720216	77720686
chr1	77721071	77721305
chr1	77721730	77722296
chr1	77723230	77723543
chr1	77725521	77725862
chr1	77728194	77728812
chr1	77729759	77730038
chr1	77730517	77730831
chr1	77734246	77734516
chr1	77735955	77736258
chr1	77739164	77739517
chr1	77740776	77741039
chr1	77741275	77741848
chr1	77779555	77780292
chr1	77782765	77782984
chr1	77783137	77783451
chr1	77801230	77801608
chr1	77803169	77803506
chr1	77806874	77807201
chr1	77813633	77813967
chr1	77815007	77815331
chr1	77843206	77843507
chr1	77858837	77859156
chr1	77859213	77859486
chr1	77859939	77860226
chr1	77861123	77861422
chr1	77863793	77864128
chr1	77866237	77866491
chr1	77872900	77873220
chr1	77874745	77875164
chr1	77916006	77916233
chr1	77917465	77917857
chr1	77917859	77918373
chr1	77925087	77925329
chr1	77926313	77926992
chr1	77929215	77929604
chr1	77933181	77933579
chr1	77935722	77936144
chr1	77941922	77942308
chr1	77942360	77943013
chr1	77947413	77947652
chr1	77947805	77948874
chr1	77949054	77949400
chr1	77955154	77955429
chr1	77956471	77956800
chr1	77960083	77960595
chr1	77962669	77963030
chr1	77963473	77963815
chr1	77963961	77964456
chr1	77964545	77965331
chr1	77966593	77967201
chr1	77967526	77967766
chr1	77968064	77968303
chr1	77968921	77969184
chr1	77969824	77970115
chr1	77978784	77979104
chr1	78005010	78005421
chr1	78012950	78013719
chr1	78015913	78016347
chr1	78044976	78045194
chr1	78045453	78046434
chr1	78068947	78069226
chr1	78080574	78080960
chr1	78094851	78095232
chr1	78119292	78119599
chr1	78125780	78126062
chr1	78135491	78135843
chr1	78492643	78493641
chr1	78497773	78498044
chr1	78536305	78536787
chr1	78627815	78628493
chr1	78628850	78629099
chr1	78629619	78630015
chr1	78635236	78635589
chr1	78636931	78637303
chr1	78640920	78641221
chr1	78641334	78641909
chr1	78650095	78650752
chr1	78654142	78654379
chr1	78654913	78655611
chr1	78659211	78659583
chr1	78660453	78660754
chr1	78662603	78663911
chr1	78891053	78891316
chr1	78891423	78891792
chr1	78892997	78893289
chr1	78917533	78918150
chr1	78920082	78920486
chr1	78921512	78921886
chr1	78926785	78927191
chr1	78936194	78936511
chr1	78937706	78938379
chr1	78939087	78939358
chr1	78946173	78946526
chr1	79004969	79005319
chr1	79006532	79006754
chr1	81836884	81837157
chr1	81906916	81907330
chr1	81936627	81936937
chr1	81942868	81943869
chr1	81950088	81950582
chr1	81950917	81951221
chr1	81951856	81952242
chr1	81952886	81953125
chr1	81955776	81956160
chr1	81965957	81966283
chr1	81966303	81966709
chr1	81967925	81968299
chr1	81969077	81969487
chr1	81970213	81970634
chr1	81971751	81972018
chr1	81979768	81980060
chr1	81981707	81982076
chr1	81984482	81984811
chr1	81985158	81985455
chr1	81986800	81987129
chr1	81987159	81987441
chr1	81989556	81991245
chr1	83869861	83870182
chr1	83882862	83883236
chr1	83884975	83885194
chr1	83887076	83887384
chr1	83890220	83890581
chr1	83903978	83904259
chr1	83906228	83906623
chr1	83907355	83907761
chr1	83911064	83911463
chr1	83917503	83917790
chr1	83919598	83919934
chr1	83920986	83921494
chr1	83929035	83929330
chr1	83933507	83933866
chr1	83937751	83938116
chr1	83942362	83942779
chr1	83947023	83947382
chr1	83948527	83948795
chr1	83949764	83950086
chr1	83951744	83952076
chr1	83952086	83952328
chr1	84078225	84078471
chr1	84144167	84144648
chr1	84164197	84164522
chr1	84164573	84165113
chr1	84173228	84173452
chr1	84174932	84175156
chr1	84175698	84175907
chr1	84179076	84179338
chr1	84181559	84181828
chr1	84182099	84182428
chr1	84183936	84184235
chr1	84184999	84185282
chr1	84196515	84196842
chr1	84197628	84197924
chr1	84202582	84202905
chr1	84204378	84205397
chr1	84214052	84214417
chr1	84235079	84235405
chr1	84298457	84298667
chr1	84299516	84299744
chr1	84301505	84301901
chr1	84302550	84302790
chr1	84303102	84303387
chr1	84325536	84325848
chr1	84349530	84349995
chr1	84398464	84398789
chr1	84401800	84402178
chr1	84408250	84408618
chr1	84410737	84411099
chr1	84412248	84412646
chr1	84414427	84414968
chr1	84479181	84479609
chr1	84480855	84481112
chr1	84482814	84483095
chr1	84489532	84489828
chr1	84490218	84490572
chr1	84495272	84495555
chr1	84495781	84496470
chr1	84497328	84497570
chr1	84501744	84502070
chr1	84505910	84506191
chr1	84516193	84516495
chr1	84520484	84520791
chr1	84522289	84522607
chr1	84525595	84526173
chr1	84532759	84533074
chr1	84533608	84533866
chr1	84544101	84544420
chr1	84545533	84545859
chr1	84548685	84549064
chr1	84550331	84551493
chr1	84552934	84553224
chr1	84554898	84555299
chr1	84563156	84563518
chr1	84563634	84564014
chr1	84565740	84566112
chr1	84569830	84570239
chr1	84570481	84570820
chr1	84573815	84574580
chr1	84582177	84582443
chr1	84647332	84647707
chr1	84650261	84650627
chr1	84651782	84652097
chr1	84655217	84655688
chr1	84655731	84656105
chr1	84656247	84656584
chr1	84658217	84658568
chr1	84662097	84662630
chr1	84664316	84664652
chr1	84666021	84666332
chr1	84669580	84669993
chr1	84670545	84670915
chr1	84671076	84671408
chr1	84813745	84814271
chr1	84865284	84866220
chr1	84926584	84926821
chr1	84929457	84929779
chr1	84931261	84931668
chr1	84937464	84938182
chr1	84939452	84939802
chr1	84940778	84941091
chr1	84946932	84947232
chr1	84952142	84952630
chr1	84956330	84956684
chr1	84958428	84958802
chr1	84965448	84965808
chr1	84996695	84996972
chr1	85019022	85019357
chr1	85020969	85021376
chr1	85021969	85022500
chr1	85025838	85026384
chr1	85029005	85029305
chr1	85032595	85033056
chr1	85033997	85034351
chr1	85040909	85041277
chr1	85045032	85045460
chr1	85071841	85072105
chr1	85072953	85073192
chr1	85081133	85081515
chr1	85082199	85082504
chr1	85084445	85084795
chr1	85085730	85086130
chr1	85090015	85090332
chr1	85093357	85093748
chr1	85094330	85094655
chr1	85095830	85096120
chr1	85097468	85097755
chr1	85098429	85098758
chr1	85099183	85099469
chr1	85104423	85104697
chr1	85107932	85108277
chr1	85109947	85110235
chr1	85117628	85117959
chr1	85121650	85121914
chr1	85124020	85124351
chr1	85126410	85126815
chr1	85128607	85128899
chr1	85129889	85130212
chr1	85132754	85133098
chr1	85159723	85161252
chr1	85164425	85164857
chr1	85168943	85169325
chr1	85178045	85178372
chr1	85181997	85183300
chr1	85189956	85190852
chr1	85194686	85194977
chr1	85200050	85201687
chr1	85252528	85252802
chr1	85258423	85258822
chr1	85258834	85259161
chr1	85259257	85259733
chr1	85267526	85268082
chr1	85270517	85271006
chr1	85276195	85276452
chr1	85321351	85321668
chr1	85324639	85324983
chr1	85350314	85350634
chr1	85351405	85351679
chr1	85358647	85358947
chr1	85379480	85379822
chr1	85404280	85404623
chr1	85464395	85465306
chr1	85496065	85496381
chr1	85521518	85521836
chr1	85577883	85578101
chr1	85580884	85581147
chr1	85581264	85581678
chr1	85581827	85583142
chr1	85653957	85654198
chr1	85657746	85658071
chr1	85677135	85677413
chr1	85678600	85678881
chr1	85680735	85681004
chr1	85702056	85702360
chr1	85705977	85706607
chr1	85707528	85708384
chr1	85730445	85730792
chr1	85734648	85735064
chr1	85737295	85737605
chr1	85744565	85744934
chr1	85745340	85745606
chr1	85761295	85761666
chr1	85775573	85775809
chr1	85781119	85781373
chr1	85783395	85783658
chr1	85784012	85784466
chr1	85786253	85786561
chr1	85816687	85816995
chr1	85817933	85818187
chr1	85823435	85823838
chr1	85838484	85838738
chr1	85841121	85841378
chr1	85841967	85842221
chr1	85842239	85842493
chr1	85847564	85847872
chr1	85849252	85849506
chr1	85868418	85868935
chr1	85874548	85874802
chr1	85875176	85875430
chr1	85877021	85877275
chr1	85889459	85889713
chr1	85895757	85896165
chr1	85896255	85896509
chr1	85907093	85907347
chr1	85908497	85908751
chr1	85909849	85910103
chr1	85911279	85911533
chr1	85961148	85961393
chr1	85964908	85965162
chr1	85970126	85970371
chr1	85971239	85971493
chr1	85987500	85987754
chr1	86017050	86017304
chr1	86022139	86022393
chr1	86022437	86022691
chr1	86022732	86023107
chr1	86031777	86032022
chr1	86033769	86034023
chr1	86046724	86046969
chr1	86050023	86050277
chr1	86057830	86058075
chr1	86059020	86059274
chr1	86063614	86063859
chr1	86089073	86089327
chr1	86092166	86092420
chr1	86112466	86112720
chr1	86115224	86115478
chr1	86124744	86126314
chr1	86146018	86146283
chr1	86156240	86156496
chr1	86348648	86348978
chr1	86349993	86350225
chr1	86351745	86352308
chr1	86352757	86353084
chr1	86354428	86354959
chr1	86355244	86355483
chr1	86356342	86356702
chr1	86357600	86358205
chr1	86358685	86358991
chr1	86360324	86360636
chr1	86368535	86368822
chr1	86370916	86371253
chr1	86372329	86372640
chr1	86376131	86376518
chr1	86382140	86382458
chr1	86382829	86383296
chr1	86384574	86384901
chr1	86385356	86385690
chr1	86386813	86387127
chr1	86424147	86424533
chr1	86425238	86425576
chr1	86428317	86428668
chr1	86430761	86431070
chr1	86432268	86432628
chr1	86434417	86434845
chr1	86438775	86439206
chr1	86440047	86440425
chr1	86441336	86441643
chr1	86443686	86444111
chr1	86447407	86447878
chr1	86450462	86450833
chr1	86453268	86453702
chr1	86454984	86455627
chr1	86468871	86469233
chr1	86473316	86473976
chr1	86476347	86476653
chr1	86482104	86482482
chr1	86485242	86485661
chr1	86486425	86486853
chr1	86488895	86489270
chr1	86491164	86491471
chr1	86493283	86493699
chr1	86494086	86494548
chr1	86495404	86495775
chr1	86498471	86498911
chr1	86499553	86500145
chr1	86547019	86547378
chr1	86559831	86560458
chr1	86563560	86563869
chr1	86565173	86565551
chr1	86565701	86566120
chr1	86567323	86567751
chr1	86570976	86571354
chr1	86572513	86572820
chr1	86574439	86574855
chr1	86575231	86575699
chr1	86577801	86578172
chr1	86579253	86579687
chr1	86579841	86580445
chr1	86704799	86705071
chr1	86715623	86715965
chr1	86719406	86719735
chr1	86722439	86722773
chr1	86724212	86724505
chr1	86728302	86728589
chr1	86729987	86730473
chr1	86734501	86734791
chr1	86734978	86735279
chr1	86742107	86742536
chr1	86743027	86743335
chr1	86863373	86863705
chr1	86867952	86868202
chr1	86880561	86880825
chr1	86887055	86887296
chr1	86903180	86903548
chr1	86913927	86914211
chr1	86914936	86915260
chr1	86992981	86993227
chr1	87072833	87073272
chr1	87084093	87084379
chr1	87092430	87092769
chr1	87097737	87098542
chr1	87103331	87103689
chr1	87104366	87104796
chr1	87133513	87133818
chr1	87331915	87332351
chr1	87339435	87339732
chr1	87339946	87340302
chr1	87344687	87344896
chr1	88684480	88684728
chr1	88740887	88741388
chr1	88760121	88760476
chr1	88770251	88770569
chr1	88771320	88771979
chr1	88780922	88781261
chr1	88784538	88784924
chr1	88786003	88786313
chr1	88804290	88804634
chr1	88804745	88805021
chr1	88805396	88806117
chr1	88807212	88807875
chr1	88813456	88813833
chr1	88821840	88822103
chr1	88824209	88824486
chr1	88828380	88828723
chr1	88832643	88832951
chr1	88832976	88833548
chr1	88853112	88853446
chr1	88857105	88857587
chr1	88859781	88860386
chr1	88863880	88864214
chr1	88887160	88887467
chr1	88891382	88891599
chr1	88936082	88936345
chr1	88942904	88943191
chr1	88943249	88943523
chr1	88948990	88949377
chr1	88952962	88953252
chr1	88955048	88955325
chr1	88961066	88961606
chr1	88961958	88962245
chr1	88964728	88965078
chr1	88968569	88968914
chr1	88969308	88969567
chr1	88982553	88983926
chr1	88988151	88988450
chr1	89007624	89007952
chr1	89008743	89009240
chr1	89009291	89009594
chr1	89010803	89011216
chr1	89011646	89012127
chr1	89013084	89013527
chr1	89013982	89014756
chr1	89015186	89015514
chr1	89020431	89020828
chr1	89053254	89053568
chr1	89054581	89054975
chr1	89055012	89055315
chr1	89055915	89056328
chr1	89056753	89057234
chr1	89057891	89058334
chr1	89058740	89059143
chr1	89059216	89059526
chr1	89060096	89060424
chr1	89062944	89063334
chr1	89108074	89108391
chr1	89109576	89109970
chr1	89110063	89110366
chr1	89112359	89112784
chr1	89113915	89114396
chr1	89116891	89117334
chr1	89117476	89117873
chr1	89120078	89120388
chr1	89121042	89121370
chr1	89121676	89122066
chr1	89132048	89132503
chr1	89133157	89133551
chr1	89141445	89141748
chr1	89147466	89147879
chr1	89149191	89149672
chr1	89150229	89150675
chr1	89152167	89152564
chr1	89152567	89152877
chr1	89164630	89164958
chr1	89171645	89172035
chr1	89185153	89185569
chr1	89186232	89186626
chr1	89186899	89187202
chr1	89188481	89188894
chr1	89189937	89190418
chr1	89191160	89191606
chr1	89192803	89193200
chr1	89193202	89193512
chr1	89195196	89195524
chr1	89197009	89197404
chr1	89198694	89198934
chr1	89260603	89260917
chr1	89262119	89262501
chr1	89262582	89262885
chr1	89263635	89264048
chr1	89264585	89265066
chr1	89266245	89266688
chr1	89266856	89267253
chr1	89267316	89267626
chr1	89268628	89268956
chr1	89269265	89269655
chr1	89368451	89368841
chr1	89369445	89369773
chr1	89378002	89378312
chr1	89378316	89378713
chr1	89380285	89380731
chr1	89381593	89382074
chr1	89382563	89382976
chr1	89383551	89383854
chr1	89383992	89384386
chr1	89385129	89385569
chr1	89582550	89584889
chr1	89592670	89593143
chr1	89686373	89686711
chr1	89712608	89715082
chr1	89932968	89935745
chr1	89995157	89995373
chr1	89998009	89998254
chr1	90004902	90006541
chr1	90007244	90007850
chr1	90009987	90010386
chr1	90013025	90013337
chr1	90017216	90017564
chr1	90018584	90018884
chr1	90020691	90021022
chr1	90022149	90022445
chr1	90027253	90027801
chr1	90712211	90712724
chr1	90714430	90714856
chr1	90716470	90717295
chr1	90916697	90917090
chr1	90917951	90918254
chr1	90935307	90935630
chr1	90937384	90941409
chr1	90982209	90982453
chr1	91261188	91261459
chr1	91262140	91262692
chr1	91265916	91266207
chr1	91267644	91267955
chr1	91273611	91273915
chr1	91274629	91274909
chr1	91276527	91276843
chr1	91276881	91277162
chr1	91313248	91313595
chr1	91313856	91314160
chr1	91315714	91316284
chr1	91316290	91316576
chr1	91318977	91319490
chr1	91322849	91323299
chr1	91324574	91324866
chr1	91343329	91343610
chr1	91347328	91347576
chr1	91350637	91350971
chr1	91351448	91351743
chr1	91352405	91352751
chr1	91352950	91353399
chr1	91375257	91375827
chr1	91377924	91378283
chr1	91378302	91378580
chr1	91378962	91379314
chr1	91380003	91380336
chr1	91380811	91381082
chr1	91385086	91385334
chr1	91385474	91385934
chr1	91393992	91394502
chr1	91396192	91396505
chr1	91400911	91401181
chr1	91501616	91501931
chr1	91507753	91508037
chr1	91508161	91508497
chr1	91511496	91512023
chr1	91512957	91513407
chr1	91513847	91514143
chr1	91514718	91515097
chr1	91515641	91515976
chr1	91520029	91520379
chr1	91523940	91524535
chr1	91683638	91683957
chr1	91695571	91695879
chr1	91697988	91698230
chr1	91708562	91708883
chr1	91712142	91712642
chr1	91716135	91716808
chr1	91719211	91719564
chr1	91719792	91720330
chr1	91721854	91722244
chr1	91727558	91727906
chr1	91729704	91730073
chr1	91734675	91735059
chr1	91758512	91758850
chr1	91797186	91797571
chr1	91861370	91861631
chr1	91962654	91963046
chr1	91964526	91964864
chr1	91968045	91968372
chr1	91976165	91976538
chr1	91976942	91977493
chr1	91978067	91978396
chr1	91979468	91979857
chr1	91980542	91981481
chr1	91981517	91981855
chr1	91991083	91991345
chr1	91992163	91992414
chr1	91993982	91994354
chr1	92001948	92002249
chr1	92004313	92004719
chr1	92005018	92005399
chr1	92014105	92014374
chr1	92029979	92030410
chr1	92032404	92032690
chr1	92042722	92043080
chr1	92045431	92045760
chr1	92050216	92050520
chr1	92052409	92052758
chr1	92062954	92063386
chr1	92074407	92075567
chr1	92080471	92080820
chr1	92088597	92088995
chr1	92102372	92102769
chr1	92107783	92108101
chr1	92129586	92129876
chr1	92139249	92139615
chr1	92141014	92141311
chr1	92147079	92147368
chr1	92147583	92147901
chr1	92166884	92167240
chr1	92167756	92168085
chr1	92168765	92169095
chr1	92171298	92171560
chr1	92176728	92177646
chr1	92177710	92177998
chr1	92178211	92178551
chr1	92180164	92182695
chr1	92183763	92184430
chr1	92231320	92231586
chr1	92242111	92242405
chr1	92244116	92244485
chr1	92244678	92244957
chr1	92245439	92245774
chr1	92246429	92246746
chr1	92246961	92247244
chr1	92247777	92248089
chr1	92262762	92263026
chr1	92263522	92263832
chr1	92264453	92264738
chr1	92266318	92266592
chr1	92266599	92266841
chr1	92267812	92268235
chr1	92269622	92269876
chr1	92271364	92271752
chr1	92286389	92286692
chr1	92288813	92289251
chr1	92290097	92290406
chr1	92291317	92291637
chr1	92297303	92297629
chr1	92297860	92298099
chr1	92298973	92299246
chr1	92300093	92300339
chr1	92301375	92301690
chr1	92303876	92304175
chr1	92304183	92304449
chr1	92307087	92307376
chr1	92320498	92320734
chr1	92323344	92324475
chr1	92333290	92333573
chr1	92336246	92336527
chr1	92345745	92346014
chr1	92380623	92380973
chr1	92386910	92387123
chr1	92475928	92476307
chr1	92478487	92478853
chr1	92480247	92481188
chr1	92482763	92483146
chr1	92483272	92483587
chr1	92513555	92514070
chr1	92563541	92563837
chr1	92605206	92605502
chr1	92607480	92607827
chr1	92624075	92624434
chr1	92625693	92626034
chr1	92636101	92636436
chr1	92662618	92662965
chr1	92663319	92663552
chr1	92665838	92666092
chr1	92677057	92677318
chr1	92693701	92693999
chr1	92694198	92694488
chr1	92695209	92695553
chr1	92697759	92698085
chr1	92702040	92702315
chr1	92703294	92703719
chr1	92704454	92704844
chr1	92713896	92714272
chr1	92736297	92736727
chr1	92784153	92784584
chr1	92784735	92785192
chr1	92792243	92792494
chr1	92832014	92832217
chr1	92833288	92833760
chr1	92834678	92835013
chr1	92836089	92836492
chr1	92837355	92837733
chr1	92840450	92840739
chr1	92841665	92841965
chr1	92842059	92844295
chr1	92847082	92847459
chr1	92850747	92851055
chr1	92876195	92876530
chr1	92876860	92877250
chr1	92961275	92961529
chr1	93079426	93079631
chr1	93110129	93110726
chr1	93114587	93114883
chr1	93114887	93115188
chr1	93115369	93115718
chr1	93118244	93118540
chr1	93119232	93119501
chr1	93120448	93121896
chr1	93127131	93127399
chr1	93129177	93129548
chr1	93133602	93134295
chr1	93136569	93137127
chr1	93154569	93154988
chr1	93155935	93156184
chr1	93156199	93156583
chr1	93158714	93158985
chr1	93160028	93160326
chr1	93179953	93180342
chr1	93180430	93180982
chr1	93183259	93183595
chr1	93183877	93184246
chr1	93186244	93186603
chr1	93191899	93192206
chr1	93193515	93193844
chr1	93201791	93202088
chr1	93205409	93205731
chr1	93207006	93207498
chr1	93210701	93211026
chr1	93212000	93212361
chr1	93214642	93215066
chr1	93216535	93216846
chr1	93217637	93217969
chr1	93221508	93222036
chr1	93226232	93226549
chr1	93232325	93232693
chr1	93236147	93236490
chr1	93239209	93239573
chr1	93239582	93239996
chr1	93246004	93246304
chr1	93246737	93247054
chr1	93254370	93254714
chr1	93256234	93256638
chr1	93258647	93258985
chr1	93264600	93265001
chr1	93270246	93271687
chr1	93278362	93278577
chr1	93346545	93346965
chr1	93353807	93354171
chr1	93360392	93360739
chr1	93448181	93448405
chr1	93499367	93499683
chr1	93521981	93522235
chr1	93523243	93523591
chr1	93524160	93524423
chr1	93529551	93529856
chr1	93530654	93530983
chr1	93532821	93533168
chr1	93534604	93535008
chr1	93536231	93536590
chr1	93540941	93541156
chr1	93544006	93544316
chr1	93546741	93547074
chr1	93547246	93547541
chr1	93549177	93549526
chr1	93550846	93552516
chr1	93562140	93562519
chr1	93567178	93567591
chr1	93567639	93567951
chr1	93571569	93571941
chr1	93575913	93576229
chr1	93582200	93583053
chr1	93583917	93584221
chr1	93584871	93585262
chr1	93588876	93589519
chr1	93592164	93592493
chr1	93613746	93614245
chr1	93642203	93642443
chr1	93674513	93675030
chr1	93870582	93870892
chr1	93871971	93872336
chr1	93873018	93873314
chr1	93875544	93875883
chr1	93876167	93877962
chr1	93878976	93879960
chr1	93888889	93889259
chr1	93894513	93894828
chr1	93896517	93896920
chr1	93897738	93897998
chr1	93901484	93901769
chr1	93904422	93904688
chr1	93908937	93909405
chr1	93993136	93993342
chr1	93996008	93996295
chr1	93997760	93998210
chr1	94000735	94001205
chr1	94001757	94002092
chr1	94005340	94005682
chr1	94007533	94007840
chr1	94008134	94008397
chr1	94008650	94008971
chr1	94010699	94011029
chr1	94011161	94011485
chr1	94014442	94014790
chr1	94015638	94015954
chr1	94019481	94019859
chr1	94021139	94021509
chr1	94021539	94022051
chr1	94023285	94023518
chr1	94024853	94025148
chr1	94029344	94029731
chr1	94030327	94030626
chr1	94030895	94031220
chr1	94031677	94032143
chr1	94036639	94036888
chr1	94037044	94037450
chr1	94039942	94040227
chr1	94041108	94041502
chr1	94042660	94042998
chr1	94043235	94043575
chr1	94044512	94044844
chr1	94046818	94047193
chr1	94048767	94049057
chr1	94051532	94051798
chr1	94055010	94055415
chr1	94056500	94056922
chr1	94060436	94060859
chr1	94062476	94062853
chr1	94063011	94063417
chr1	94077589	94077987
chr1	94078489	94078806
chr1	94079221	94079561
chr1	94080377	94080818
chr1	94083251	94083541
chr1	94098693	94099091
chr1	94102914	94103242
chr1	94108476	94108816
chr1	94111337	94111679
chr1	94112872	94113166
chr1	94120879	94121145
chr1	94173768	94174849
chr1	94177511	94178267
chr1	94179624	94180057
chr1	94184050	94184388
chr1	94184771	94185160
chr1	94185241	94185581
chr1	94186398	94186697
chr1	94188736	94189041
chr1	94189115	94189452
chr1	94189825	94190183
chr1	94201619	94201957
chr1	94202443	94203310
chr1	94203829	94204094
chr1	94204960	94205298
chr1	94205534	94205783
chr1	94208731	94209004
chr1	94209153	94209450
chr1	94220157	94220492
chr1	94231306	94231743
chr1	94237314	94237851
chr1	94418378	94418689
chr1	94419206	94419423
chr1	94455632	94455904
chr1	94458506	94458744
chr1	94464674	94464974
chr1	94467818	94468108
chr1	94472072	94472342
chr1	94473665	94473936
chr1	94475042	94475341
chr1	94475513	94475838
chr1	94478158	94478416
chr1	94478423	94478804
chr1	94480363	94480707
chr1	94483069	94483339
chr1	94487441	94488083
chr1	94489624	94490076
chr1	94491083	94491348
chr1	94498501	94499135
chr1	94499394	94499715
chr1	94506437	94506743
chr1	94515045	94515303
chr1	94516951	94517230
chr1	94530359	94530696
chr1	94532220	94532580
chr1	94532989	94533368
chr1	94535864	94536264
chr1	94540156	94540468
chr1	94541436	94541736
chr1	94820351	94820823
chr1	94820848	94821156
chr1	94824392	94824735
chr1	94827406	94827743
chr1	94828392	94828686
chr1	94837610	94837971
chr1	94839847	94840137
chr1	94841899	94842224
chr1	94845177	94845564
chr1	94857234	94857600
chr1	94864642	94864999
chr1	94867230	94867517
chr1	94888557	94888822
chr1	94891029	94891367
chr1	94892180	94892617
chr1	94894717	94895022
chr1	94897641	94898183
chr1	94899270	94899617
chr1	94901568	94901885
chr1	94902020	94902358
chr1	94903021	94903288
chr1	94903302	94903624
chr1	94925532	94925896
chr1	94926737	94926994
chr1	94982980	94983406
chr1	95022209	95022467
chr1	95027028	95027360
chr1	95064765	95065117
chr1	95072662	95073003
chr1	95143801	95144156
chr1	95148601	95148891
chr1	95150107	95150366
chr1	95151224	95151519
chr1	95173715	95173989
chr1	95191449	95192136
chr1	95230801	95231094
chr1	95234130	95234415
chr1	95239676	95240009
chr1	95244110	95244815
chr1	95246441	95246970
chr1	96721764	96721972
chr1	96723463	96723694
chr1	96751324	96751600
chr1	96769602	96769975
chr1	96770607	96770951
chr1	96777484	96778046
chr1	96784958	96785354
chr1	96804684	96805039
chr1	96806318	96806552
chr1	96806765	96807058
chr1	96812611	96813505
chr1	97078875	97079246
chr1	97082229	97082570
chr1	97098388	97098732
chr1	97192968	97193348
chr1	97234751	97235094
chr1	97295596	97295859
chr1	97305158	97305478
chr1	97306076	97306397
chr1	97373460	97373744
chr1	97382292	97382561
chr1	97449958	97450323
chr1	97514105	97514324
chr1	97515625	97516041
chr1	97549459	97549844
chr1	97573659	97574070
chr1	97593117	97593487
chr1	97594958	97595266
chr1	97678994	97679282
chr1	97691616	97691898
chr1	97699250	97699647
chr1	97719657	97721026
chr1	97721409	97721771
chr1	97740291	97740579
chr1	97828013	97828296
chr1	97883163	97883474
chr1	97920783	97921022
chr1	98661631	98662011
chr1	98662596	98662916
chr1	98684784	98685167
chr1	98690974	98691285
chr1	98691434	98691799
chr1	98695417	98695816
chr1	98698605	98699005
chr1	98701716	98702003
chr1	98738136	98738489
chr1	98759953	98760231
chr1	98892971	98893204
chr1	98914685	98915020
chr1	98921781	98922158
chr1	98952969	98953420
chr1	98956508	98956841
chr1	99004334	99004771
chr1	99264349	99264771
chr1	99287864	99288250
chr1	99296637	99296967
chr1	99298934	99299330
chr1	99300808	99301066
chr1	99301623	99301997
chr1	99305584	99307110
chr1	99646217	99646462
chr1	99662218	99662499
chr1	99667541	99667866
chr1	99686575	99687289
chr1	99688674	99689972
chr1	99693918	99694162
chr1	99708797	99709359
chr1	99710705	99711049
chr1	99712004	99712263
chr1	99712317	99712615
chr1	99715485	99715772
chr1	99717309	99717625
chr1	99719433	99719747
chr1	99728392	99728740
chr1	99729549	99729848
chr1	99737985	99738368
chr1	99740692	99741040
chr1	99742078	99742373
chr1	99747193	99747530
chr1	99748472	99748868
chr1	99850942	99851224
chr1	99861109	99861813
chr1	99862156	99862523
chr1	99864285	99864689
chr1	99870299	99870969
chr1	99874586	99874910
chr1	99875053	99875555
chr1	99876357	99876697
chr1	99877540	99877928
chr1	99879822	99880146
chr1	99880531	99880895
chr1	99880975	99881791
chr1	99884019	99884803
chr1	99887877	99888208
chr1	99891119	99891456
chr1	99891505	99891839
chr1	99892331	99892707
chr1	99896185	99896488
chr1	99900535	99900961
chr1	99902582	99902894
chr1	99910611	99910947
chr1	99912304	99912617
chr1	99913426	99913838
chr1	99915288	99915586
chr1	99916309	99916831
chr1	99921433	99921751
chr1	99970436	99970744
chr1	99993436	99993845
chr1	99999160	99999515
chr1	100006933	100007256
chr1	100011264	100011633
chr1	100015201	100015520
chr1	100017581	100017915
chr1	100022285	100022576
chr1	100038132	100038416
chr1	100042972	100043329
chr1	100049808	100050104
chr1	100058565	100058828
chr1	100059777	100060105
chr1	100061734	100062049
chr1	100067876	100068295
chr1	100068372	100068686
chr1	100069513	100069785
chr1	100077064	100077377
chr1	100078350	100078648
chr1	100080395	100080759
chr1	100081902	100082309
chr1	100085227	100085730
chr1	100088038	100088336
chr1	100102854	100103183
chr1	100105666	100106003
chr1	100106811	100107093
chr1	100107273	100108104
chr1	100110191	100110583
chr1	100118917	100119237
chr1	100120293	100120559
chr1	100121277	100121649
chr1	100122279	100122584
chr1	100123109	100123389
chr1	100125781	100126042
chr1	100132649	100132914
chr1	100133068	100133416
chr1	100136781	100137186
chr1	100139548	100139812
chr1	100140081	100140615
chr1	100140751	100141120
chr1	100143036	100143310
chr1	100143968	100144244
chr1	100147793	100148427
chr1	100148524	100148920
chr1	100148941	100149535
chr1	100152284	100152624
chr1	100154950	100155303
chr1	100156071	100156417
chr1	100158130	100158467
chr1	100159158	100159515
chr1	100160365	100160671
chr1	100168303	100168616
chr1	100196154	100196522
chr1	100206129	100206736
chr1	100210593	100211046
chr1	100214716	100215083
chr1	100215882	100216299
chr1	100218525	100218847
chr1	100230632	100231014
chr1	100235335	100235612
chr1	100240660	100240984
chr1	100248936	100249185
chr1	100249669	100249920
chr1	100266275	100266724
chr1	100267399	100267638
chr1	100267973	100268395
chr1	100270456	100270780
chr1	100273293	100273552
chr1	100274723	100275065
chr1	100275498	100275823
chr1	100277157	100277416
chr1	100285127	100285422
chr1	100286998	100287303
chr1	100291302	100291604
chr1	100351656	100351908
chr1	100352366	100353103
chr1	100353661	100353952
chr1	100377445	100377721
chr1	100390631	100390924
chr1	100424121	100424401
chr1	100439831	100440098
chr1	100442833	100443096
chr1	100455304	100455592
chr1	100462550	100462981
chr1	100467855	100468194
chr1	100484191	100485470
chr1	100494717	100495030
chr1	100495901	100496149
chr1	100497984	100498307
chr1	100498828	100499565
chr1	100504713	100505105
chr1	100518150	100518380
chr1	100538866	100540221
chr1	100719760	100720024
chr1	100720375	100720851
chr1	100722919	100723440
chr1	100724523	100724990
chr1	100729006	100729482
chr1	100731097	100731618
chr1	100732317	100732784
chr1	100734401	100734868
chr1	100738022	100738383
chr1	100873841	100874530
chr1	100876693	100876964
chr1	100877375	100878003
chr1	100880820	100881151
chr1	100888652	100888857
chr1	100896162	100896442
chr1	100896469	100896771
chr1	100906751	100907065
chr1	100910962	100911250
chr1	100912011	100912338
chr1	100913562	100913906
chr1	100917976	100918227
chr1	100921605	100921941
chr1	100961727	100962018
chr1	100965668	100966018
chr1	100974709	100974957
chr1	100990307	100990731
chr1	100992536	100992840
chr1	100995009	100995249
chr1	101001366	101001687
chr1	101013609	101013918
chr1	101021540	101021865
chr1	101025208	101025546
chr1	101238884	101240233
chr1	101804137	101805015
chr1	101805975	101806282
chr1	101812309	101813246
chr1	101824925	101825345
chr1	101830571	101830927
chr1	101836778	101837125
chr1	101846744	101847180
chr1	101909935	101910198
chr1	101996647	101996916
chr1	102877918	102878265
chr1	102879582	102880016
chr1	102881596	102881865
chr1	102883098	102883411
chr1	102886706	102887156
chr1	102888476	102889019
chr1	102889354	102889662
chr1	102890350	102890604
chr1	102898024	102898278
chr1	102898565	102899094
chr1	102912058	102912312
chr1	102913536	102913790
chr1	102914251	102914505
chr1	102914603	102914911
chr1	102915530	102915784
chr1	102920210	102920464
chr1	102921417	102921671
chr1	102923235	102923489
chr1	102934348	102934656
chr1	102934959	102935213
chr1	102938934	102939188
chr1	102940226	102940534
chr1	102946748	102947056
chr1	102961765	102962019
chr1	102962075	102962365
chr1	102962552	102962860
chr1	102965386	102965640
chr1	102970118	102970372
chr1	102974729	102974983
chr1	102978607	102979204
chr1	102979281	102979535
chr1	102984037	102984291
chr1	102987532	102987840
chr1	102989417	102989671
chr1	102995763	102996142
chr1	102996979	102997224
chr1	102998209	102998463
chr1	103001824	103002069
chr1	103002327	103002581
chr1	103002646	103002891
chr1	103003114	103003368
chr1	103004343	103004761
chr1	103005737	103006415
chr1	103008362	103008616
chr1	103012312	103012569
chr1	103014410	103014694
chr1	103015567	103015842
chr1	103017719	103017982
chr1	103018717	103018959
chr1	103021606	103021869
chr1	103022641	103023096
chr1	103025420	103026052
chr1	103026115	103026432
chr1	103031015	103031344
chr1	103074517	103074880
chr1	103078557	103078971
chr1	103082704	103083072
chr1	103107972	103108278
chr1	103525970	103526362
chr1	103527594	103527842
chr1	103533638	103533957
chr1	103534673	103534957
chr1	103535229	103535541
chr1	103536025	103536294
chr1	103537241	103537584
chr1	103541249	103541575
chr1	103543195	103543547
chr1	103544840	103545202
chr1	103546147	103546442
chr1	103546876	103547135
chr1	103550840	103551173
chr1	103551620	103551880
chr1	103571502	103571871
chr1	103572009	103572357
chr1	103572962	103573361
chr1	103573607	103574039
chr1	103574159	103574494
chr1	103575122	103575641
chr1	103577389	103577946
chr1	103579210	103579601
chr1	103617340	103617708
chr1	103617853	103618200
chr1	103618810	103619208
chr1	103619453	103619884
chr1	103620450	103620784
chr1	103621476	103621993
chr1	103623765	103624321
chr1	103625456	103625846
chr1	103656230	103656598
chr1	103656743	103657090
chr1	103657693	103658091
chr1	103658339	103658770
chr1	103659309	103659643
chr1	103660259	103660776
chr1	103662556	103663111
chr1	103664230	103664620
chr1	103687348	103687738
chr1	103688857	103689412
chr1	103691193	103691710
chr1	103692326	103692660
chr1	103693199	103693630
chr1	103693878	103694276
chr1	103694879	103695226
chr1	103695371	103695739
chr1	103749718	103750737
chr1	103750756	103751229
chr1	103751706	103752230
chr1	103752249	103752909
chr1	103753322	103753782
chr1	103753923	103754914
chr1	103756568	103757249
chr1	103758242	103758758
chr1	107056615	107057943
chr1	107148493	107148939
chr1	107324181	107325022
chr1	107395053	107395426
chr1	107407581	107407808
chr1	107418479	107418745
chr1	107420983	107421243
chr1	107430649	107431017
chr1	107436564	107436899
chr1	107480510	107480940
chr1	107573230	107573472
chr1	107573946	107574298
chr1	107576291	107576575
chr1	107578593	107578959
chr1	107596111	107596441
chr1	107602296	107602584
chr1	107602946	107603263
chr1	107609830	107610065
chr1	107617466	107617732
chr1	107642518	107642855
chr1	107668586	107669572
chr1	107683387	107683633
chr1	107688280	107688604
chr1	107704449	107704750
chr1	107704859	107705161
chr1	107748867	107749177
chr1	107749361	107749694
chr1	107751016	107751302
chr1	107755326	107755613
chr1	107757160	107757429
chr1	107760683	107760979
chr1	107764975	107765275
chr1	107766346	107766650
chr1	107768340	107768609
chr1	107770535	107770828
chr1	107772634	107772943
chr1	107777130	107777396
chr1	107779333	107779592
chr1	107785357	107785724
chr1	107874800	107875117
chr1	107964565	107964969
chr1	108136552	108136937
chr1	108138957	108139308
chr1	108143442	108143810
chr1	108148178	108148486
chr1	108154882	108155235
chr1	108157361	108157720
chr1	108161081	108161393
chr1	108181840	108182128
chr1	108185727	108186054
chr1	108192395	108192909
chr1	108199855	108200238
chr1	108223604	108223846
chr1	108226578	108226993
chr1	108228819	108229256
chr1	108243483	108244194
chr1	108450168	108450879
chr1	108452089	108452389
chr1	108465087	108465524
chr1	108467350	108467765
chr1	108470496	108470738
chr1	108560328	108560665
chr1	108600465	108600786
chr1	108606122	108606352
chr1	108612077	108612394
chr1	108616281	108616528
chr1	108624544	108624848
chr1	108628066	108628904
chr1	108629487	108629757
chr1	108635007	108635250
chr1	108648465	108649091
chr1	108650110	108650488
chr1	108650929	108651309
chr1	108654615	108654950
chr1	108655485	108655798
chr1	108657350	108657679
chr1	108659763	108660062
chr1	108660862	108661107
chr1	108692491	108692967
chr1	108693489	108693742
chr1	108695601	108695870
chr1	108695942	108696437
chr1	108698503	108698927
chr1	108699061	108700120
chr1	108712833	108713096
chr1	108713410	108713629
chr1	108717676	108718131
chr1	108718688	108719149
chr1	108722234	108722692
chr1	108725649	108726104
chr1	108727707	108728165
chr1	108728531	108728986
chr1	108730573	108731028
chr1	108733171	108733632
chr1	108737394	108737624
chr1	108741672	108741904
chr1	108746637	108746886
chr1	108752156	108752406
chr1	108752962	108753244
chr1	108756589	108756866
chr1	108758409	108758688
chr1	108759884	108760185
chr1	108772564	108772919
chr1	108776232	108776523
chr1	108779185	108779510
chr1	108782321	108782806
chr1	108793481	108793747
chr1	108794726	108795007
chr1	108796133	108796472
chr1	108796519	108796826
chr1	108798044	108798337
chr1	108800119	108800405
chr1	108807300	108807649
chr1	108808682	108808977
chr1	108816070	108816402
chr1	108816947	108817277
chr1	108820444	108820726
chr1	108823269	108823788
chr1	108827104	108827402
chr1	108830458	108830750
chr1	108834346	108834628
chr1	108834828	108835156
chr1	108837449	108837806
chr1	108843033	108843367
chr1	108848651	108849160
chr1	108849436	108849676
chr1	108851571	108852764
chr1	108885422	108885678
chr1	108896763	108897185
chr1	108897391	108897727
chr1	108897858	108898201
chr1	108898541	108899094
chr1	108901689	108902045
chr1	108903025	108903334
chr1	108904024	108904354
chr1	108914237	108914508
chr1	108918512	108918889
chr1	108922316	108922676
chr1	108923899	108924314
chr1	108929600	108930040
chr1	108931255	108931585
chr1	108934569	108935042
chr1	108936976	108937518
chr1	108939535	108939882
chr1	108939944	108940242
chr1	108941304	108941598
chr1	108943374	108943715
chr1	108943735	108944157
chr1	108947510	108947818
chr1	108949719	108950021
chr1	108950208	108950537
chr1	108971329	108971672
chr1	108974435	108974854
chr1	108981632	108981964
chr1	108982508	108982879
chr1	108983181	108983551
chr1	108986422	108986780
chr1	108991153	108991429
chr1	108995479	108995937
chr1	109002123	109002502
chr1	109004491	109004818
chr1	109010815	109011818
chr1	109013719	109014025
chr1	109017417	109017701
chr1	109023254	109023612
chr1	109064422	109064793
chr1	109066034	109066332
chr1	109074886	109075165
chr1	109075820	109076047
chr1	109090772	109090982
chr1	109092789	109093121
chr1	109094316	109094599
chr1	109105927	109106198
chr1	109106434	109106759
chr1	109106906	109107222
chr1	109107820	109108137
chr1	109112498	109112779
chr1	109113532	109113777
chr1	109114083	109114436
chr1	109161793	109162114
chr1	109164398	109164791
chr1	109171765	109172113
chr1	109172387	109172668
chr1	109173373	109173937
chr1	109184944	109185233
chr1	109186448	109187770
chr1	109187878	109188454
chr1	109188965	109189294
chr1	109189491	109189782
chr1	109191265	109191571
chr1	109191625	109191963
chr1	109192510	109192974
chr1	109194320	109194694
chr1	109197373	109197754
chr1	109197878	109198175
chr1	109198472	109198774
chr1	109199753	109200337
chr1	109200634	109201000
chr1	109202812	109203112
chr1	109213892	109214228
chr1	109214446	109215816
chr1	109215883	109216748
chr1	109216800	109217282
chr1	109223877	109224148
chr1	109228251	109228532
chr1	109229313	109229672
chr1	109230777	109231121
chr1	109231530	109231886
chr1	109235109	109235531
chr1	109235876	109236206
chr1	109236290	109236648
chr1	109236704	109236970
chr1	109237143	109237473
chr1	109237630	109237988
chr1	109249979	109253489
chr1	109258331	109259179
chr1	109260941	109261364
chr1	109261412	109261996
chr1	109262186	109262544
chr1	109262705	109263367
chr1	109263510	109263877
chr1	109263977	109264728
chr1	109264767	109265411
chr1	109265634	109266306
chr1	109267447	109267742
chr1	109267750	109268160
chr1	109268480	109270233
chr1	109270325	109270700
chr1	109270826	109271822
chr1	109272177	109272505
chr1	109272539	109273770
chr1	109273921	109274282
chr1	109280020	109280256
chr1	109280295	109280589
chr1	109280676	109281351
chr1	109281518	109282160
chr1	109282417	109282798
chr1	109294138	109294349
chr1	109295010	109295397
chr1	109296133	109296470
chr1	109296682	109297289
chr1	109297321	109297717
chr1	109298068	109298357
chr1	109306746	109307091
chr1	109313941	109314157
chr1	109314159	109314484
chr1	109314570	109314878
chr1	109316748	109317058
chr1	109317751	109318069
chr1	109322830	109323221
chr1	109324797	109325189
chr1	109326890	109327260
chr1	109327397	109327701
chr1	109336138	109336446
chr1	109340622	109340979
chr1	109341912	109342258
chr1	109345649	109345981
chr1	109347381	109347632
chr1	109350827	109351102
chr1	109354265	109354631
chr1	109355265	109355569
chr1	109367306	109367581
chr1	109369428	109369689
chr1	109392490	109393457
chr1	109397485	109397992
chr1	109401912	109402190
chr1	109409827	109410114
chr1	109410910	109411213
chr1	109411776	109412284
chr1	109412967	109413235
chr1	109415136	109415463
chr1	109421759	109422026
chr1	109426201	109426430
chr1	109466743	109467233
chr1	109475480	109475805
chr1	109476675	109477077
chr1	109477717	109478175
chr1	109479277	109479648
chr1	109483853	109484180
chr1	109485164	109486222
chr1	109486405	109486710
chr1	109486906	109487317
chr1	109487417	109487904
chr1	109488282	109488565
chr1	109488746	109489200
chr1	109489829	109490492
chr1	109490821	109491817
chr1	109491926	109492204
chr1	109492485	109492700
chr1	109494039	109494387
chr1	109494419	109494723
chr1	109495042	109495280
chr1	109495578	109496359
chr1	109507330	109509012
chr1	109542866	109544478
chr1	109548620	109548938
chr1	109573636	109574137
chr1	109579103	109579461
chr1	109582336	109582665
chr1	109586115	109586445
chr1	109586628	109586982
chr1	109591942	109592333
chr1	109603253	109603644
chr1	109603850	109604204
chr1	109605869	109606199
chr1	109606207	109606536
chr1	109608530	109608888
chr1	109609939	109610281
chr1	109610364	109610607
chr1	109612652	109612970
chr1	109620168	109620378
chr1	109620480	109621366
chr1	109623887	109624189
chr1	109625202	109625892
chr1	109626059	109626527
chr1	109626625	109627012
chr1	109627074	109627618
chr1	109627673	109628906
chr1	109629008	109629590
chr1	109629695	109630016
chr1	109630132	109630506
chr1	109630582	109631252
chr1	109656289	109656525
chr1	109656611	109656887
chr1	109657114	109657379
chr1	109657489	109657972
chr1	109658713	109659375
chr1	109661064	109661809
chr1	109664910	109665131
chr1	109668015	109668251
chr1	109668324	109668600
chr1	109668824	109669089
chr1	109669189	109669671
chr1	109671186	109671683
chr1	109673102	109673317
chr1	109674646	109675386
chr1	109681708	109681917
chr1	109687773	109688009
chr1	109688016	109688345
chr1	109688572	109688837
chr1	109688947	109689425
chr1	109690170	109690664
chr1	109693105	109693845
chr1	109698084	109698306
chr1	109708380	109708676
chr1	109712212	109712448
chr1	109712517	109712793
chr1	109713017	109713283
chr1	109713383	109713861
chr1	109714846	109715505
chr1	109717236	109717526
chr1	109736970	109737269
chr1	109737356	109737851
chr1	109737990	109738466
chr1	109739328	109739593
chr1	109739732	109740008
chr1	109740139	109740387
chr1	109750290	109750502
chr1	109750559	109750892
chr1	109751177	109751451
chr1	109751553	109751882
chr1	109751894	109752293
chr1	109752585	109752820
chr1	109753016	109753298
chr1	109756916	109757265
chr1	109757380	109757655
chr1	109757701	109758158
chr1	109758215	109758766
chr1	109758961	109759487
chr1	109759577	109759936
chr1	109761394	109761849
chr1	109910923	109911162
chr1	109914158	109914481
chr1	109915533	109915796
chr1	109917192	109917563
chr1	109921746	109922094
chr1	109923065	109924290
chr1	109924675	109924928
chr1	109925046	109925289
chr1	109984953	109985644
chr1	109995550	109995802
chr1	110000826	110001088
chr1	110003847	110004551
chr1	110008933	110009245
chr1	110011113	110011457
chr1	110012261	110012562
chr1	110012796	110013099
chr1	110014662	110014957
chr1	110015324	110015631
chr1	110016243	110016560
chr1	110016566	110016830
chr1	110017394	110017683
chr1	110017845	110018116
chr1	110018272	110018750
chr1	110018950	110019219
chr1	110019447	110019726
chr1	110020630	110020951
chr1	110021573	110021780
chr1	110034537	110034917
chr1	110037790	110038060
chr1	110038582	110038857
chr1	110039071	110039615
chr1	110039723	110040037
chr1	110040534	110040803
chr1	110041435	110041961
chr1	110042987	110043370
chr1	110043538	110043956
chr1	110044739	110045178
chr1	110046579	110046851
chr1	110047441	110047969
chr1	110049011	110049338
chr1	110049359	110049660
chr1	110050242	110050509
chr1	110050855	110051160
chr1	110051582	110051987
chr1	110053564	110054012
chr1	110060632	110061141
chr1	110061334	110061663
chr1	110064486	110065003
chr1	110070235	110070712
chr1	110112434	110113159
chr1	110166829	110167315
chr1	110171959	110172317
chr1	110173872	110174199
chr1	110174678	110175060
chr1	110176528	110176839
chr1	110191871	110192313
chr1	110192405	110192798
chr1	110194478	110194871
chr1	110195485	110195845
chr1	110197336	110197699
chr1	110197975	110198544
chr1	110211399	110212277
chr1	110222863	110224000
chr1	110225874	110226278
chr1	110232120	110233072
chr1	110339305	110342368
chr1	110345438	110345749
chr1	110346207	110346454
chr1	110363665	110364013
chr1	110375357	110375651
chr1	110376849	110377261
chr1	110378752	110379456
chr1	110380881	110381243
chr1	110381551	110381895
chr1	110382733	110383066
chr1	110389136	110389423
chr1	110401422	110401683
chr1	110403818	110404136
chr1	110406217	110406479
chr1	110407485	110407966
chr1	110451116	110451388
chr1	110453860	110454186
chr1	110456131	110456451
chr1	110517151	110518887
chr1	110593792	110596410
chr1	110596602	110598192
chr1	110598246	110604882
chr1	110672962	110675000
chr1	110891308	110891571
chr1	110892244	110892633
chr1	110894226	110894501
chr1	110894859	110895155
chr1	110896552	110896833
chr1	110897708	110897992
chr1	110899023	110899295
chr1	110947858	110948499
chr1	110949750	110950223
chr1	110951187	110952915
chr1	110963520	110963788
chr1	111118059	111118367
chr1	111118704	111118997
chr1	111119776	111120059
chr1	111120415	111120793
chr1	111124641	111124981
chr1	111126126	111126394
chr1	111131323	111131654
chr1	111147614	111148154
chr1	111159279	111159628
chr1	111161054	111161397
chr1	111167005	111168017
chr1	111174778	111175063
chr1	111182086	111182418
chr1	111182698	111183057
chr1	111183361	111183687
chr1	111184090	111184410
chr1	111187504	111187781
chr1	111188030	111188470
chr1	111188601	111188886
chr1	111189111	111189353
chr1	111192039	111192417
chr1	111194477	111194826
chr1	111195815	111196156
chr1	111197075	111198089
chr1	111198529	111198842
chr1	111199522	111199898
chr1	111200292	111200803
chr1	111204195	111204453
chr1	111227629	111227869
chr1	111229610	111229981
chr1	111230641	111231043
chr1	111231137	111231394
chr1	111234806	111235157
chr1	111235538	111235863
chr1	111235923	111236253
chr1	111238649	111239032
chr1	111241226	111241543
chr1	111242126	111242464
chr1	111310367	111310592
chr1	111311588	111311818
chr1	111312089	111312491
chr1	111314439	111314696
chr1	111315169	111315535
chr1	111317580	111318209
chr1	111318392	111318778
chr1	111319019	111319568
chr1	111320112	111320566
chr1	111324614	111324989
chr1	111346472	111346771
chr1	111346809	111347149
chr1	111347573	111347872
chr1	111348415	111348746
chr1	111350005	111350323
chr1	111351158	111351427
chr1	111414363	111415444
chr1	111416222	111416558
chr1	111419509	111419826
chr1	111421175	111421773
chr1	111422826	111423151
chr1	111423442	111423808
chr1	111425282	111425605
chr1	111426336	111427528
chr1	111427596	111427821
chr1	111441136	111441704
chr1	111441924	111442193
chr1	111442552	111442861
chr1	111443222	111443494
chr1	111443555	111444224
chr1	111446993	111447244
chr1	111447333	111447676
chr1	111448517	111449681
chr1	111449736	111449973
chr1	111454110	111454456
chr1	111455985	111456349
chr1	111456529	111456855
chr1	111459356	111459736
chr1	111460816	111461094
chr1	111475920	111476165
chr1	111476697	111476967
chr1	111477233	111477528
chr1	111477550	111477875
chr1	111477882	111478223
chr1	111483586	111483857
chr1	111485639	111485940
chr1	111486485	111486752
chr1	111488576	111489124
chr1	111489366	111489824
chr1	111490555	111490862
chr1	111499328	111500656
chr1	111502904	111504221
chr1	111504754	111505139
chr1	111563745	111564052
chr1	111691260	111691517
chr1	111695240	111695509
chr1	111697340	111697597
chr1	111703235	111703576
chr1	111704242	111704586
chr1	111706562	111706877
chr1	111709048	111709335
chr1	111726867	111727904
chr1	111739085	111739524
chr1	111755600	111755812
chr1	111755824	111756325
chr1	111756545	111756840
chr1	111759299	111759668
chr1	111760373	111761384
chr1	111762154	111762437
chr1	111762576	111763107
chr1	111765636	111766999
chr1	111775976	111776378
chr1	111776925	111777373
chr1	111778335	111778592
chr1	111780124	111780414
chr1	111780589	111780891
chr1	111786843	111787206
chr1	111981520	111982826
chr1	111990796	111991287
chr1	111996326	111996613
chr1	112416065	112416364
chr1	112448841	112449272
chr1	112454348	112454656
chr1	112455830	112457512
chr1	112490910	112491181
chr1	112508647	112509544
chr1	112514773	112515194
chr1	112516039	112516517
chr1	112517020	112517485
chr1	112520179	112520609
chr1	112525912	112526211
chr1	112539589	112540972
chr1	112541689	112542190
chr1	112550500	112550793
chr1	112555767	112556118
chr1	112576885	112577188
chr1	112578244	112578517
chr1	112581891	112582206
chr1	112582274	112582572
chr1	112583871	112584226
chr1	112591424	112591703
chr1	112597870	112598186
chr1	112600693	112600948
chr1	112610740	112611103
chr1	112616712	112616995
chr1	112617906	112618143
chr1	112618146	112618379
chr1	112618683	112619213
chr1	112619744	112619983
chr1	112647109	112647373
chr1	112649317	112649569
chr1	112653497	112653761
chr1	112654364	112654771
chr1	112658921	112659201
chr1	112659600	112659879
chr1	112666973	112667245
chr1	112669442	112669705
chr1	112669891	112670232
chr1	112674812	112675150
chr1	112688227	112689239
chr1	112689314	112690199
chr1	112691564	112691900
chr1	112692660	112693030
chr1	112693917	112694273
chr1	112694352	112694997
chr1	112695315	112695675
chr1	112696047	112696947
chr1	112697893	112698579
chr1	112698614	112698890
chr1	112699357	112700083
chr1	112700118	112700781
chr1	112701360	112701813
chr1	112702462	112702793
chr1	112702898	112703219
chr1	112703543	112703899
chr1	112709911	112711484
chr1	112711870	112712155
chr1	112712244	112712557
chr1	112712643	112713131
chr1	112713396	112713711
chr1	112713957	112715401
chr1	112722133	112722448
chr1	112722915	112723265
chr1	112723844	112724237
chr1	112726528	112726780
chr1	112913790	112914265
chr1	112917077	112918144
chr1	112921889	112922233
chr1	112928991	112929408
chr1	113073306	113073745
chr1	113091217	113091483
chr1	113093105	113093664
chr1	113094238	113094855
chr1	113095773	113096117
chr1	113096121	113096465
chr1	113098604	113098885
chr1	113100110	113100588
chr1	113107493	113107857
chr1	113110141	113110662
chr1	113112378	113112860
chr1	113114326	113114976
chr1	113116186	113116536
chr1	113119132	113119623
chr1	113123774	113124201
chr1	113390933	113391449
chr1	113549414	113549731
chr1	113580441	113580761
chr1	113585286	113585696
chr1	113590383	113590758
chr1	113594380	113594660
chr1	113614500	113614758
chr1	113619635	113619930
chr1	113622705	113623094
chr1	113641810	113642616
chr1	113643642	113643874
chr1	113646385	113646742
chr1	113649136	113649428
chr1	113650913	113651306
chr1	113653729	113654118
chr1	113658979	113659365
chr1	113671633	113671936
chr1	113672514	113672841
chr1	113673221	113673565
chr1	113681097	113681436
chr1	113682111	113684114
chr1	113697604	113697825
chr1	113698161	113698487
chr1	113699603	113699899
chr1	113699932	113700343
chr1	113700693	113701049
chr1	113703980	113704267
chr1	113704565	113704897
chr1	113705789	113706262
chr1	113706493	113706822
chr1	113710153	113710575
chr1	113711645	113712213
chr1	113713178	113713538
chr1	113724658	113724993
chr1	113726317	113726674
chr1	113738009	113738368
chr1	113738629	113738899
chr1	113746757	113747046
chr1	113757598	113757855
chr1	113758558	113759191
chr1	113765879	113766553
chr1	113766998	113767307
chr1	113768121	113768489
chr1	113777109	113777452
chr1	113777570	113777908
chr1	113797262	113798136
chr1	113811609	113812512
chr1	113814804	113815069
chr1	113819476	113819754
chr1	113825041	113825272
chr1	113829491	113829807
chr1	113829848	113830129
chr1	113833010	113833238
chr1	113834208	113834539
chr1	113834809	113835093
chr1	113837489	113838720
chr1	113848439	113848726
chr1	113851926	113852204
chr1	113854370	113854637
chr1	113854806	113855149
chr1	113856281	113856719
chr1	113857637	113857876
chr1	113858377	113858673
chr1	113858901	113859178
chr1	113859251	113859560
chr1	113871436	113871723
chr1	113881022	113881240
chr1	113881378	113882097
chr1	113886436	113886758
chr1	113887148	113887536
chr1	113894964	113895592
chr1	113895656	113896138
chr1	113896157	113896565
chr1	113897739	113898146
chr1	113898617	113898901
chr1	113899024	113899452
chr1	113899803	113900500
chr1	113901135	113901483
chr1	113901654	113901985
chr1	113902537	113902962
chr1	113904504	113904817
chr1	113905486	113905875
chr1	113906895	113907261
chr1	113907908	113908291
chr1	113911030	113912291
chr1	113929221	113929632
chr1	113929641	113930039
chr1	113933039	113933334
chr1	113940281	113941559
chr1	113951044	113951392
chr1	113952665	113952989
chr1	113954525	113954870
chr1	113955462	113955749
chr1	113956526	113956911
chr1	113957023	113957386
chr1	113957965	113958391
chr1	113962216	113962538
chr1	113963286	113963621
chr1	113966029	113966372
chr1	113967665	113968048
chr1	113968341	113968748
chr1	113969855	113970297
chr1	113971723	113972173
chr1	113972923	113973612
chr1	113979416	113979730
chr1	113979874	113980717
chr1	113980848	113981869
chr1	114091910	114092182
chr1	114093634	114093903
chr1	114097626	114097977
chr1	114098993	114099365
chr1	114103500	114103821
chr1	114137394	114138153
chr1	114139514	114139971
chr1	114397547	114398090
chr1	114399356	114399709
chr1	114401288	114401563
chr1	114402659	114402983
chr1	114405309	114405859
chr1	114406840	114407200
chr1	114408576	114408840
chr1	114410083	114410416
chr1	114420279	114420551
chr1	114421335	114421736
chr1	114424490	114424855
chr1	114425348	114425823
chr1	114427076	114427394
chr1	114427647	114427994
chr1	114430697	114431012
chr1	114433516	114433833
chr1	114463003	114463656
chr1	114464169	114464488
chr1	114510450	114511176
chr1	114568029	114568356
chr1	114569891	114570172
chr1	114570599	114570850
chr1	114575489	114575851
chr1	114576587	114576858
chr1	114581198	114581691
chr1	114585499	114585731
chr1	114587286	114587573
chr1	114587615	114588052
chr1	114594372	114594678
chr1	114595731	114595973
chr1	114599173	114599551
chr1	114600103	114600452
chr1	114600719	114601060
chr1	114601407	114601685
chr1	114602024	114602294
chr1	114604821	114605131
chr1	114608585	114608973
chr1	114610972	114611217
chr1	114618285	114618582
chr1	114621794	114622165
chr1	114622886	114623199
chr1	114623406	114623743
chr1	114625078	114626097
chr1	114673013	114673372
chr1	114673538	114674182
chr1	114674651	114674972
chr1	114675429	114676103
chr1	114677250	114677614
chr1	114677809	114678141
chr1	114678232	114678627
chr1	114679478	114679808
chr1	114680158	114680578
chr1	114684098	114684464
chr1	114686644	114687010
chr1	114688460	114688841
chr1	114693335	114693547
chr1	114695349	114695670
chr1	114708434	114708754
chr1	114709468	114709828
chr1	114713699	114714078
chr1	114715949	114716260
chr1	114718068	114718316
chr1	114718512	114718845
chr1	114719478	114719842
chr1	114720438	114720817
chr1	114723782	114724102
chr1	114725120	114725433
chr1	114726110	114726486
chr1	114726882	114727190
chr1	114730157	114730748
chr1	114732503	114732916
chr1	114733631	114734217
chr1	114734341	114734623
chr1	114736657	114736955
chr1	114737370	114737663
chr1	114737862	114738172
chr1	114739591	114739990
chr1	114741426	114741764
chr1	114774170	114774472
chr1	114776245	114776559
chr1	114779041	114779384
chr1	114780009	114780707
chr1	114855364	114855673
chr1	114856472	114856758
chr1	114857131	114857598
chr1	114858446	114858812
chr1	114859642	114859911
chr1	114860635	114860910
chr1	114874405	114874665
chr1	114875968	114876239
chr1	114876636	114876911
chr1	114877993	114878303
chr1	114885434	114885730
chr1	114886024	114886410
chr1	114887525	114887794
chr1	114895347	114895610
chr1	114910296	114910602
chr1	114911378	114911683
chr1	114912932	114913251
chr1	114913874	114914145
chr1	114923348	114923631
chr1	114926177	114926663
chr1	114944238	114944555
chr1	114944771	114945082
chr1	114946188	114946481
chr1	114947145	114947420
chr1	114977456	114977716
chr1	114981235	114981612
chr1	114984624	114984968
chr1	114994597	114995119
chr1	115033223	115033663
chr1	115033806	115034366
chr1	115050389	115050655
chr1	115053278	115053562
chr1	115057436	115057708
chr1	115058782	115059081
chr1	115060363	115060638
chr1	115062034	115062332
chr1	115072804	115073107
chr1	115089263	115089532
chr1	115285969	115286895
chr1	115651313	115651584
chr1	115659540	115659873
chr1	115663560	115664368
chr1	115682263	115682597
chr1	115683843	115684176
chr1	115685192	115685627
chr1	115691018	115691479
chr1	115701140	115701526
chr1	115702820	115703095
chr1	115705091	115705395
chr1	115717739	115717994
chr1	115725407	115725653
chr1	115726891	115727222
chr1	115732800	115733074
chr1	115738123	115738435
chr1	115740627	115740928
chr1	115744727	115745012
chr1	115768207	115768641
chr1	115837864	115838472
chr1	115976527	115976814
chr1	115991930	115992343
chr1	116019481	116019814
chr1	116020620	116020985
chr1	116026792	116027122
chr1	116031265	116032740
chr1	116035086	116035427
chr1	116037202	116037488
chr1	116062661	116062982
chr1	116064335	116064608
chr1	116066419	116066808
chr1	116066918	116067208
chr1	116112515	116112763
chr1	116120831	116121172
chr1	116123965	116124457
chr1	116127365	116127744
chr1	116128044	116128439
chr1	116133031	116133465
chr1	116373411	116373623
chr1	116373766	116374341
chr1	116383269	116383528
chr1	116383913	116384224
chr1	116384682	116384942
chr1	116387187	116387591
chr1	116388030	116388344
chr1	116388537	116389119
chr1	116389338	116389807
chr1	116390112	116390511
chr1	116390681	116390991
chr1	116392753	116393088
chr1	116393430	116393823
chr1	116395009	116395385
chr1	116396497	116396834
chr1	116397787	116398138
chr1	116398520	116399184
chr1	116399319	116399643
chr1	116400760	116401360
chr1	116401453	116401755
chr1	116403783	116404075
chr1	116404315	116404919
chr1	116514712	116514922
chr1	116518599	116518963
chr1	116518975	116519402
chr1	116521805	116522083
chr1	116535864	116536328
chr1	116544210	116544704
chr1	116570802	116571072
chr1	116577211	116577662
chr1	116579291	116579977
chr1	116584544	116585152
chr1	116588593	116589204
chr1	116599840	116600445
chr1	116603523	116604125
chr1	116606391	116606651
chr1	116607841	116608431
chr1	116613664	116614275
chr1	116615979	116616557
chr1	116617128	116617464
chr1	116666183	116666426
chr1	116694029	116694297
chr1	116694658	116694955
chr1	116705848	116706104
chr1	116706356	116706632
chr1	116754392	116755051
chr1	116760301	116760732
chr1	116764305	116764706
chr1	116768363	116768883
chr1	116910103	116910352
chr1	116941614	116942183
chr1	116944578	116945192
chr1	116949091	116949672
chr1	116961142	116961768
chr1	116966810	116967430
chr1	116974115	116974423
chr1	116984579	116985085
chr1	116986700	116987067
chr1	117001717	117001960
chr1	117009749	117010330
chr1	117011449	117012066
chr1	117013305	117013892
chr1	117016989	117017573
chr1	117018055	117018660
chr1	117021472	117022083
chr1	117025408	117026004
chr1	117033759	117034201
chr1	117060246	117060657
chr1	117062286	117062573
chr1	117073560	117073827
chr1	117074769	117075959
chr1	117076079	117076394
chr1	117076540	117076923
chr1	117077815	117078143
chr1	117079467	117079749
chr1	117081727	117082047
chr1	117083917	117084268
chr1	117086316	117086622
chr1	117088700	117089082
chr1	117089954	117090308
chr1	117090431	117090723
chr1	117091227	117091510
chr1	117091716	117092050
chr1	117092630	117093001
chr1	117095208	117095467
chr1	117096048	117096399
chr1	117097250	117097533
chr1	117098732	117099007
chr1	117101279	117101624
chr1	117112204	117112553
chr1	117113258	117113585
chr1	117115474	117115789
chr1	117116515	117116845
chr1	117117933	117118867
chr1	117120613	117121301
chr1	117147557	117147882
chr1	117152990	117153469
chr1	117156473	117157111
chr1	117170006	117170271
chr1	117203517	117203936
chr1	117210723	117210955
chr1	117368083	117368585
chr1	117402085	117402541
chr1	117405448	117405745
chr1	117414612	117414931
chr1	117420468	117420749
chr1	117442130	117442425
chr1	117460388	117460712
chr1	117466233	117466527
chr1	117493046	117493362
chr1	117496662	117497082
chr1	117499281	117499654
chr1	117502754	117503070
chr1	117522724	117523057
chr1	117622768	117624144
chr1	117870468	117870716
chr1	117877121	117878252
chr1	117881722	117881977
chr1	117883387	117883727
chr1	117886476	117886753
chr1	117887597	117887874
chr1	117896732	117897089
chr1	117898956	117899316
chr1	117906405	117906682
chr1	117911893	117912182
chr1	117912429	117912783
chr1	117918496	117918836
chr1	117920081	117920457
chr1	117933219	117933590
chr1	117934372	117934782
chr1	117936668	117936987
chr1	117938379	117938658
chr1	117939376	117939672
chr1	117940726	117941325
chr1	117941649	117941947
chr1	117942336	117942644
chr1	117943295	117943726
chr1	117945985	117946279
chr1	117948304	117948606
chr1	117949650	117950230
chr1	117950733	117950990
chr1	117951875	117952176
chr1	117952196	117952762
chr1	117952845	117953096
chr1	117953375	117953641
chr1	117953906	117954199
chr1	117954479	117954727
chr1	117955214	117955458
chr1	117956967	117957296
chr1	117958809	117959103
chr1	117959191	117959547
chr1	117963698	117964038
chr1	117966508	117966853
chr1	117969955	117970216
chr1	117971762	117972147
chr1	117973324	117973661
chr1	117981169	117981501
chr1	117983710	117984013
chr1	117984582	117984882
chr1	117987733	117987981
chr1	117988004	117988304
chr1	117990760	117991006
chr1	117991314	117991628
chr1	117992365	117992748
chr1	117994305	117994630
chr1	117996269	117996843
chr1	118005313	118005702
chr1	118007943	118008298
chr1	118012127	118012472
chr1	118015864	118016282
chr1	118023203	118023563
chr1	118025137	118025516
chr1	118028173	118028494
chr1	118031591	118031967
chr1	118036669	118036983
chr1	118039191	118039544
chr1	118040629	118040941
chr1	118041702	118042142
chr1	118053901	118054193
chr1	118055632	118056014
chr1	118066644	118066999
chr1	118073753	118074067
chr1	118074438	118074700
chr1	118081000	118081742
chr1	118085821	118086172
chr1	118086570	118087108
chr1	118091505	118091818
chr1	118091829	118092102
chr1	118093055	118093417
chr1	118097569	118097951
chr1	118099505	118099900
chr1	118101639	118102026
chr1	118115209	118115541
chr1	118150442	118150729
chr1	118151128	118151469
chr1	118184970	118185257
chr1	118884631	118885616
chr1	118890766	118891065
chr1	118898927	118899225
chr1	118914014	118914279
chr1	118923335	118923703
chr1	118924545	118924917
chr1	118926409	118926711
chr1	118931518	118931932
chr1	118987490	118987895
chr1	119032810	119033488
chr1	119033994	119034313
chr1	119042163	119042449
chr1	119045481	119045762
chr1	119076249	119076707
chr1	119082239	119082641
chr1	119140454	119140744
chr1	119380592	119380823
chr1	119380977	119381316
chr1	119382814	119383166
chr1	119384675	119386133
chr1	119386521	119386931
chr1	119392009	119392368
chr1	119392517	119392787
chr1	119393684	119394178
chr1	119415319	119415661
chr1	119419317	119419682
chr1	119421708	119422720
chr1	119507376	119507721
chr1	119511402	119511767
chr1	119513733	119514745
chr1	119622604	119624216
chr1	119625774	119626237
chr1	119711922	119712260
chr1	119721069	119721421
chr1	119723275	119723541
chr1	119726750	119727202
chr1	119734533	119734866
chr1	119735194	119735543
chr1	119737013	119737366
chr1	119740285	119740618
chr1	119741666	119741997
chr1	119742706	119743144
chr1	119743785	119744140
chr1	119750701	119751008
chr1	119752448	119752774
chr1	119753179	119753486
chr1	119755326	119755697
chr1	119757172	119757538
chr1	119759017	119759382
chr1	119759763	119760089
chr1	119764071	119764726
chr1	119768640	119768944
chr1	119794517	119794785
chr1	119798396	119798702
chr1	119799624	119799962
chr1	119802222	119803265
chr1	119808602	119808869
chr1	119834664	119835004
chr1	119835896	119836308
chr1	119837183	119837459
chr1	119839083	119839495
chr1	119840156	119840429
chr1	119841285	119841700
chr1	119842332	119842635
chr1	119844200	119844635
chr1	119893863	119896436
chr1	119915205	119916794
chr1	119917564	119917862
chr1	119918305	119918653
chr1	119919211	119919713
chr1	119920128	119920497
chr1	119921612	119921909
chr1	119922135	119922878
chr1	119923536	119924084
chr1	119925204	119925910
chr1	119926398	119926711
chr1	119928875	119929312
chr1	119935012	119935704
chr1	119937181	119937566
chr1	119937756	119938110
chr1	119940454	119940856
chr1	119941425	119941854
chr1	119948313	119948666
chr1	119948906	119949226
chr1	119950623	119950937
chr1	119953442	119953788
chr1	119954939	119955332
chr1	119959291	119959602
chr1	119963473	119963907
chr1	119965352	119965666
chr1	119966275	119966589
chr1	119967332	119967721
chr1	119967976	119968332
chr1	119969410	119969844
chr1	119986859	119987182
chr1	119996896	119997432
chr1	120005228	120005688
chr1	120029805	120030087
chr1	120051383	120052234
chr1	120069233	120069692
chr1	120176183	120176503
chr1	120814728	120815143
chr1	120815984	120816257
chr1	120816521	120816927
chr1	120818022	120818274
chr1	120822003	120822367
chr1	120823208	120823460
chr1	120823873	120824246
chr1	120824765	120825017
chr1	120826960	120827217
chr1	120830315	120830688
chr1	120831197	120831449
chr1	120831887	120832260
chr1	120832774	120833083
chr1	120833502	120833875
chr1	120836416	120836668
chr1	120837068	120837441
chr1	120837950	120838202
chr1	120838644	120839017
chr1	120840249	120840510
chr1	120889720	120890415
chr1	121034963	121035181
chr1	121177167	121177418
chr1	143729443	143730013
chr1	143736028	143736559
chr1	143736789	143737059
chr1	143812771	143813106
chr1	143814234	143814657
chr1	143874692	143874923
chr1	143875118	143875339
chr1	143875951	143876406
chr1	143880336	143880791
chr1	143882012	143882701
chr1	143882746	143883165
chr1	143883194	143883675
chr1	143884489	143885480
chr1	143885820	143886054
chr1	143956286	143956581
chr1	143964754	143965079
chr1	143968823	143969101
chr1	143970889	143971241
chr1	143974986	143975253
chr1	144045646	144045911
chr1	144372989	144373684
chr1	144422912	144423356
chr1	144592842	144593537
chr1	144955338	144955701
chr1	144994907	144995300
chr1	145241529	145242125
chr1	145354954	145355197
chr1	145364455	145364828
chr1	145403115	145403386
chr1	145608033	145608275
chr1	145616133	145616393
chr1	145618219	145618523
chr1	145622953	145623260
chr1	145623492	145623814
chr1	145630586	145630907
chr1	145631563	145631844
chr1	145643768	145644078
chr1	145646083	145646372
chr1	145647074	145647367
chr1	145663228	145663524
chr1	145665461	145665751
chr1	145669524	145670140
chr1	145671143	145671589
chr1	145672629	145673120
chr1	145673556	145674426
chr1	145676057	145676313
chr1	145678348	145678745
chr1	145680811	145681207
chr1	145682399	145682736
chr1	145686376	145686826
chr1	145687711	145688121
chr1	145728227	145728500
chr1	145730643	145731170
chr1	145735896	145736401
chr1	145738385	145738593
chr1	145746765	145747097
chr1	145747894	145748210
chr1	145750306	145750600
chr1	145751337	145751610
chr1	145752877	145753149
chr1	145771610	145772019
chr1	145784438	145784696
chr1	145786911	145787163
chr1	145788807	145789066
chr1	145823671	145823973
chr1	145824428	145824647
chr1	145825656	145826024
chr1	145826353	145827106
chr1	145828648	145828938
chr1	145833159	145833683
chr1	145836393	145836675
chr1	145836714	145836967
chr1	145837435	145837697
chr1	145837955	145838307
chr1	145839789	145840266
chr1	145840821	145841172
chr1	145842238	145842521
chr1	145845540	145846296
chr1	145846332	145846790
chr1	145847149	145847448
chr1	145847482	145847819
chr1	145848011	145848579
chr1	145849345	145851253
chr1	145853403	145853986
chr1	145854357	145854980
chr1	145855635	145855926
chr1	145855967	145856218
chr1	145856246	145857106
chr1	145858866	145859090
chr1	145867229	145867492
chr1	145867890	145868156
chr1	145868210	145868500
chr1	145871881	145874292
chr1	145874721	145875106
chr1	145876039	145876346
chr1	145876468	145876973
chr1	145877867	145878132
chr1	145878290	145878579
chr1	145879157	145879488
chr1	145885619	145885858
chr1	145892697	145892963
chr1	145893060	145893374
chr1	145893439	145893735
chr1	145895179	145895493
chr1	145895530	145895811
chr1	145895882	145896452
chr1	145896668	145898000
chr1	145898009	145898323
chr1	145898835	145899441
chr1	145899956	145900287
chr1	145900689	145901378
chr1	145901415	145901764
chr1	145901776	145902121
chr1	145902145	145903061
chr1	145903951	145904300
chr1	145904583	145904911
chr1	145906293	145906608
chr1	145906632	145906924
chr1	145906940	145907737
chr1	145909862	145910114
chr1	145912060	145912666
chr1	145916716	145917118
chr1	145917600	145918788
chr1	145925781	145926277
chr1	145926381	145927177
chr1	145927259	145927526
chr1	145936209	145936652
chr1	145936807	145937085
chr1	145937503	145937799
chr1	145942612	145942953
chr1	145947518	145947882
chr1	145957535	145958027
chr1	145960168	145961859
chr1	145974765	145975091
chr1	145975206	145975536
chr1	145976983	145977252
chr1	145977382	145977639
chr1	145977677	145978196
chr1	145978260	145978547
chr1	145993750	145995576
chr1	145995916	145996366
chr1	146017976	146018800
chr1	146019074	146019834
chr1	146020034	146020331
chr1	146066217	146066661
chr1	146067079	146067388
chr1	146069464	146069789
chr1	146114368	146114620
chr1	146115935	146116150
chr1	146126135	146126458
chr1	146133422	146133810
chr1	146134154	146134365
chr1	146136270	146136555
chr1	146138135	146138422
chr1	146139767	146140120
chr1	146140383	146140656
chr1	146141503	146141918
chr1	146144494	146144869
chr1	146147588	146147847
chr1	146156052	146156329
chr1	146156379	146156915
chr1	146164650	146165110
chr1	146189199	146189481
chr1	146204333	146204771
chr1	146210733	146211224
chr1	146225625	146225909
chr1	146228279	146228602
chr1	146228608	146229132
chr1	146261403	146261783
chr1	146994231	146994675
chr1	147159464	147159742
chr1	147161611	147161880
chr1	147162339	147162673
chr1	147166397	147166718
chr1	147166745	147167039
chr1	147167666	147168033
chr1	147171888	147172244
chr1	147184391	147184730
chr1	147186160	147187345
chr1	147190076	147190349
chr1	147201051	147201604
chr1	147208751	147209151
chr1	147212292	147212635
chr1	147213207	147213570
chr1	147215653	147216042
chr1	147224794	147225289
chr1	147242603	147242930
chr1	147252522	147252835
chr1	147254769	147255076
chr1	147255712	147256027
chr1	147256430	147256662
chr1	147259736	147260018
chr1	147264321	147264684
chr1	147265831	147266187
chr1	147267325	147267618
chr1	147268681	147268978
chr1	147270831	147271105
chr1	147272070	147272381
chr1	147275253	147275568
chr1	147276003	147276357
chr1	147279925	147280291
chr1	147284250	147284599
chr1	147285223	147285587
chr1	147286197	147286600
chr1	147287534	147287833
chr1	147291381	147291652
chr1	147293507	147293822
chr1	147294308	147294617
chr1	147295330	147295609
chr1	147611736	147611989
chr1	147612782	147613299
chr1	147614326	147614716
chr1	147615702	147616002
chr1	147618715	147621157
chr1	147622170	147622631
chr1	147623741	147625059
chr1	147647322	147647666
chr1	147648145	147648511
chr1	147650042	147650338
chr1	147652348	147652747
chr1	147654093	147654426
chr1	147655060	147655348
chr1	147658859	147659139
chr1	147659295	147659875
chr1	147669729	147670148
chr1	147758061	147759338
chr1	147907855	147909357
chr1	147928436	147928678
chr1	147928782	147929178
chr1	147936526	147936786
chr1	147938613	147938917
chr1	147943337	147943644
chr1	147943876	147944198
chr1	147953234	147953565
chr1	147954221	147954502
chr1	147966453	147966763
chr1	147968774	147969063
chr1	147969766	147970059
chr1	147986098	147986394
chr1	147988331	147988621
chr1	147992401	147993180
chr1	148482657	148483352
chr1	148532904	148533348
chr1	148550314	148550536
chr1	148558920	148559157
chr1	148772496	148772936
chr1	148775863	148776303
chr1	148778701	148779141
chr1	148784376	148784696
chr1	148808404	148808837
chr1	148809206	148809503
chr1	148844288	148844894
chr1	148863149	148863405
chr1	148868370	148868722
chr1	148889302	148889994
chr1	148929096	148929373
chr1	148931699	148932638
chr1	148937646	148937964
chr1	148951836	148954005
chr1	148960553	148960885
chr1	148961736	148962056
chr1	148962095	148962740
chr1	148965383	148965742
chr1	148966442	148967076
chr1	148967625	148968005
chr1	148968735	148969130
chr1	148972079	148972692
chr1	148974413	148974705
chr1	148977836	148978153
chr1	148978177	148978515
chr1	148979636	148979949
chr1	148981169	148981516
chr1	148990076	148990491
chr1	148991460	148991667
chr1	148991784	148992073
chr1	148992154	148993983
chr1	148998042	148998475
chr1	148999059	148999262
chr1	149001490	149002126
chr1	149002749	149003142
chr1	149003510	149003830
chr1	149004808	149005537
chr1	149007100	149007536
chr1	149008343	149008595
chr1	149009467	149009891
chr1	149010342	149010695
chr1	149012490	149012876
chr1	149016198	149016650
chr1	149017647	149017979
chr1	149018441	149018761
chr1	149020046	149020436
chr1	149020928	149021253
chr1	149024344	149024784
chr1	149026614	149026931
chr1	149027300	149027727
chr1	149028459	149028803
chr1	149029686	149030025
chr1	149030131	149031324
chr1	149031843	149032189
chr1	149055555	149055999
chr1	149065455	149065707
chr1	149077107	149077519
chr1	149077782	149078055
chr1	149080029	149080255
chr1	149081864	149082530
chr1	149090652	149090994
chr1	149092654	149092885
chr1	149098337	149098780
chr1	149583797	149584492
chr1	149722873	149723198
chr1	149726800	149727170
chr1	149728129	149728600
chr1	149729277	149729655
chr1	149782643	149782874
chr1	149783069	149783406
chr1	149783899	149784357
chr1	149788265	149788717
chr1	149789953	149790438
chr1	149791136	149791617
chr1	149811793	149812473
chr1	149813170	149813781
chr1	149832560	149833120
chr1	149840646	149841257
chr1	149842205	149842798
chr1	149851013	149851606
chr1	149852554	149853165
chr1	149860695	149861255
chr1	149886159	149886740
chr1	149886874	149888016
chr1	149899959	149900573
chr1	149904913	149905297
chr1	149905779	149906139
chr1	149906549	149907091
chr1	149907599	149907933
chr1	149907941	149908306
chr1	149909091	149909671
chr1	149909700	149909990
chr1	149910469	149911077
chr1	149911699	149912080
chr1	149913118	149913940
chr1	149923441	149924114
chr1	149925735	149926142
chr1	149926275	149927018
chr1	149927065	149927394
chr1	149927625	149927859
chr1	149928766	149929417
chr1	149929522	149930016
chr1	149930264	149930647
chr1	149930691	149931065
chr1	149931159	149931526
chr1	149931843	149932114
chr1	149932163	149932430
chr1	149933305	149934042
chr1	149934090	149934626
chr1	149934885	149935459
chr1	149935483	149935805
chr1	149936053	149936473
chr1	149936481	149936747
chr1	149943756	149945165
chr1	149947150	149947435
chr1	149948868	149949183
chr1	149949528	149949878
chr1	149949993	149950321
chr1	149959583	149959896
chr1	149964121	149964449
chr1	149965676	149965978
chr1	149967193	149967621
chr1	149970962	149971351
chr1	149977325	149977610
chr1	150067757	150068050
chr1	150068509	150068864
chr1	150072065	150072326
chr1	150076132	150076412
chr1	150076815	150077331
chr1	150077568	150077879
chr1	150081241	150081576
chr1	150081783	150082097
chr1	150082615	150082983
chr1	150091836	150092195
chr1	150092201	150092509
chr1	150093426	150093748
chr1	150098749	150099180
chr1	150110395	150110727
chr1	150144608	150145021
chr1	150150157	150150387
chr1	150150811	150151158
chr1	150155965	150156306
chr1	150156810	150157115
chr1	150157284	150157586
chr1	150158718	150159623
chr1	150220580	150220861
chr1	150223085	150223394
chr1	150226507	150226895
chr1	150228971	150229337
chr1	150230470	150230793
chr1	150231676	150232026
chr1	150234478	150234778
chr1	150235632	150235886
chr1	150258028	150258283
chr1	150260050	150260271
chr1	150261358	150261738
chr1	150262057	150262400
chr1	150262424	150263978
chr1	150264492	150264790
chr1	150266029	150266756
chr1	150266974	150267578
chr1	150267615	150268227
chr1	150268597	150268910
chr1	150272717	150272964
chr1	150273986	150274271
chr1	150275640	150275900
chr1	150276421	150276733
chr1	150279539	150279841
chr1	150280734	150281001
chr1	150283167	150283980
chr1	150284325	150284808
chr1	150286329	150287054
chr1	150294266	150294549
chr1	150307947	150308328
chr1	150324842	150325187
chr1	150325650	150325981
chr1	150327456	150327752
chr1	150328219	150328566
chr1	150332583	150332867
chr1	150332878	150333299
chr1	150334834	150335341
chr1	150338059	150338426
chr1	150340297	150340577
chr1	150343208	150343552
chr1	150344061	150344647
chr1	150345917	150346236
chr1	150346307	150346591
chr1	150349056	150349318
chr1	150352732	150353079
chr1	150364614	150365019
chr1	150417495	150417825
chr1	150440822	150441123
chr1	150441780	150442058
chr1	150443130	150443383
chr1	150444150	150444477
chr1	150446125	150446501
chr1	150457187	150457670
chr1	150459959	150460417
chr1	150464426	150464827
chr1	150470460	150473434
chr1	150487350	150487616
chr1	150487757	150488154
chr1	150488863	150489187
chr1	150490500	150490825
chr1	150491293	150491762
chr1	150492310	150492589
chr1	150496381	150497008
chr1	150497429	150497847
chr1	150498401	150498764
chr1	150498796	150499393
chr1	150504234	150505078
chr1	150505490	150505805
chr1	150506815	150507164
chr1	150508109	150508379
chr1	150509430	150510282
chr1	150510775	150511298
chr1	150511356	150511931
chr1	150512251	150512912
chr1	150513136	150513567
chr1	150552188	150552408
chr1	150552442	150552700
chr1	150552797	150554222
chr1	150554264	150554734
chr1	150555328	150555665
chr1	150556061	150556466
chr1	150556520	150557723
chr1	150557844	150558847
chr1	150558861	150559566
chr1	150559660	150560296
chr1	150577263	150577591
chr1	150578143	150578591
chr1	150578742	150579630
chr1	150622743	150622959
chr1	150623177	150625908
chr1	150626378	150626626
chr1	150626945	150627692
chr1	150628960	150629233
chr1	150629313	150629570
chr1	150648220	150648848
chr1	150661713	150662028
chr1	150663531	150663863
chr1	150694555	150694938
chr1	150698553	150698834
chr1	150700011	150700283
chr1	150703209	150703493
chr1	150704017	150704443
chr1	150706452	150706909
chr1	150708155	150708507
chr1	150708793	150709061
chr1	150711444	150711671
chr1	150711732	150711953
chr1	150713984	150714221
chr1	150714514	150714778
chr1	150717037	150717382
chr1	150719372	150719613
chr1	150732945	150733245
chr1	150747676	150747979
chr1	150749905	150750271
chr1	150751680	150752108
chr1	150754900	150755250
chr1	150757757	150758080
chr1	150764537	150764863
chr1	150796698	150796998
chr1	150799067	150799373
chr1	150799443	150799809
chr1	150803920	150804339
chr1	150805760	150806324
chr1	150806585	150806905
chr1	150811920	150812210
chr1	150813071	150813438
chr1	150813976	150814339
chr1	150816158	150816506
chr1	150816687	150817548
chr1	150817819	150818130
chr1	150823093	150823445
chr1	150826442	150826717
chr1	150828992	150829327
chr1	150829803	150830080
chr1	150831717	150832003
chr1	150832233	150832499
chr1	150834437	150834740
chr1	150836179	150836593
chr1	150839340	150839754
chr1	150842142	150842568
chr1	150846162	150846407
chr1	150852661	150852940
chr1	150858248	150858560
chr1	150876442	150876667
chr1	150927614	150928074
chr1	150929866	150930218
chr1	150939839	150940074
chr1	150941228	150941528
chr1	150942462	150943153
chr1	150943819	150944093
chr1	150944817	150945420
chr1	150946785	150947112
chr1	150949021	150949625
chr1	150950357	150951190
chr1	150951264	150951581
chr1	150959077	150959447
chr1	150960462	150961291
chr1	150962029	150962258
chr1	150962486	150962819
chr1	150962873	150963239
chr1	150963429	150963841
chr1	150963894	150964464
chr1	150966047	150966962
chr1	150966973	150967977
chr1	150967982	150968612
chr1	150968817	150969190
chr1	150983005	150983534
chr1	150983874	150984169
chr1	150984180	150984776
chr1	150986235	150986761
chr1	150987771	150988445
chr1	150994476	150994963
chr1	150995159	150995422
chr1	150997186	150997467
chr1	150997523	150997879
chr1	150997981	150998373
chr1	150999268	150999611
chr1	150999761	151000067
chr1	151000356	151000715
chr1	151001149	151001414
chr1	151001624	151001882
chr1	151002064	151003068
chr1	151006000	151007009
chr1	151008147	151008374
chr1	151008532	151008771
chr1	151017711	151018004
chr1	151018366	151018769
chr1	151024510	151024895
chr1	151025414	151025773
chr1	151027132	151027427
chr1	151028685	151029044
chr1	151033705	151034334
chr1	151036625	151036866
chr1	151037214	151037762
chr1	151038403	151038668
chr1	151038695	151039126
chr1	151042855	151043827
chr1	151044779	151045128
chr1	151045696	151046265
chr1	151046550	151046787
chr1	151047747	151048952
chr1	151050337	151050558
chr1	151054146	151054421
chr1	151054915	151055226
chr1	151055576	151055830
chr1	151067124	151067597
chr1	151088089	151088617
chr1	151090305	151090673
chr1	151093091	151093486
chr1	151097751	151098102
chr1	151103461	151103775
chr1	151106936	151107322
chr1	151117291	151117616
chr1	151117856	151118356
chr1	151132096	151133617
chr1	151133859	151134155
chr1	151134300	151134975
chr1	151135062	151135409
chr1	151135490	151135864
chr1	151135910	151136263
chr1	151136336	151136679
chr1	151136756	151137174
chr1	151137610	151138205
chr1	151138215	151138506
chr1	151138529	151138831
chr1	151139324	151139801
chr1	151139875	151140190
chr1	151142403	151142727
chr1	151158597	151159352
chr1	151160781	151161120
chr1	151161635	151162200
chr1	151164978	151165882
chr1	151166052	151166641
chr1	151166833	151167514
chr1	151168043	151168438
chr1	151168885	151169185
chr1	151169980	151170203
chr1	151170418	151170763
chr1	151170819	151171163
chr1	151171332	151171863
chr1	151172167	151172457
chr1	151173398	151173715
chr1	151174290	151174647
chr1	151174652	151174975
chr1	151176543	151177164
chr1	151177900	151178245
chr1	151184216	151184593
chr1	151185405	151186050
chr1	151189904	151190221
chr1	151198896	151199287
chr1	151215861	151216092
chr1	151224144	151224506
chr1	151227219	151227501
chr1	151231570	151231902
chr1	151232147	151232804
chr1	151234096	151234597
chr1	151236457	151236864
chr1	151238081	151238366
chr1	151239029	151239279
chr1	151239854	151240140
chr1	151242022	151242668
chr1	151246819	151247066
chr1	151247762	151247966
chr1	151254682	151254908
chr1	151262060	151262401
chr1	151263813	151264128
chr1	151264731	151265018
chr1	151265065	151265709
chr1	151265903	151266687
chr1	151267072	151267443
chr1	151281969	151282179
chr1	151282214	151282495
chr1	151282986	151283418
chr1	151283706	151284365
chr1	151286174	151288806
chr1	151288994	151291309
chr1	151292751	151293562
chr1	151293917	151294238
chr1	151294308	151294641
chr1	151298707	151299173
chr1	151301743	151302067
chr1	151302093	151302398
chr1	151303440	151303750
chr1	151306035	151306463
chr1	151307473	151307901
chr1	151310110	151310355
chr1	151315472	151316609
chr1	151324644	151325017
chr1	151326071	151326279
chr1	151342085	151343542
chr1	151343580	151343982
chr1	151344096	151344947
chr1	151345005	151345288
chr1	151345827	151346061
chr1	151346104	151346420
chr1	151364442	151364805
chr1	151364825	151365381
chr1	151365462	151365946
chr1	151366174	151366553
chr1	151366621	151367134
chr1	151368098	151368419
chr1	151368903	151369289
chr1	151369341	151370078
chr1	151372537	151372741
chr1	151399487	151399827
chr1	151399880	151400287
chr1	151400341	151400945
chr1	151401138	151401929
chr1	151403082	151406731
chr1	151406810	151407123
chr1	151407134	151407391
chr1	151407999	151408928
chr1	151411524	151411898
chr1	151412195	151412496
chr1	151423296	151423651
chr1	151423848	151424386
chr1	151424854	151425161
chr1	151427722	151428513
chr1	151429502	151429811
chr1	151430565	151430941
chr1	151440827	151441186
chr1	151441980	151442304
chr1	151518419	151519492
chr1	151520065	151520791
chr1	151523333	151523661
chr1	151524125	151524458
chr1	151524573	151524986
chr1	151525541	151525890
chr1	151526874	151527207
chr1	151529249	151529659
chr1	151529808	151530215
chr1	151530388	151530846
chr1	151532301	151532672
chr1	151533874	151534236
chr1	151534941	151535231
chr1	151535499	151535998
chr1	151536136	151536445
chr1	151536629	151536993
chr1	151537104	151537446
chr1	151540266	151540526
chr1	151561451	151561956
chr1	151561990	151562265
chr1	151562484	151562786
chr1	151563803	151564090
chr1	151564424	151564714
chr1	151566062	151566328
chr1	151569556	151569870
chr1	151574169	151574498
chr1	151574810	151575105
chr1	151578620	151578926
chr1	151579548	151579832
chr1	151580841	151581142
chr1	151581543	151581807
chr1	151612101	151612612
chr1	151615556	151615958
chr1	151638787	151639219
chr1	151658134	151658527
chr1	151660697	151660962
chr1	151662065	151662370
chr1	151665832	151666111
chr1	151668371	151668735
chr1	151683255	151683545
chr1	151692334	151692684
chr1	151692810	151693139
chr1	151693323	151694517
chr1	151704932	151705268
chr1	151705721	151706065
chr1	151706123	151706461
chr1	151706568	151706834
chr1	151707044	151707394
chr1	151707406	151708035
chr1	151708897	151709448
chr1	151709642	151709891
chr1	151714493	151714776
chr1	151715518	151716120
chr1	151721436	151721720
chr1	151721985	151722262
chr1	151727474	151727721
chr1	151728665	151728936
chr1	151759949	151760281
chr1	151760715	151760999
chr1	151761350	151761652
chr1	151762004	151762255
chr1	151762275	151762600
chr1	151762889	151763647
chr1	151766554	151766988
chr1	151767062	151767399
chr1	151767957	151768333
chr1	151770071	151770357
chr1	151770976	151771359
chr1	151774351	151774604
chr1	151774609	151774906
chr1	151774964	151775266
chr1	151775291	151775643
chr1	151775719	151775984
chr1	151775995	151776699
chr1	151778584	151779342
chr1	151779850	151780240
chr1	151781380	151781687
chr1	151782798	151783122
chr1	151800822	151802804
chr1	151807371	151807733
chr1	151811224	151811534
chr1	151812846	151813720
chr1	151814473	151814795
chr1	151814812	151815525
chr1	151816563	151816905
chr1	151817094	151817380
chr1	151825829	151826177
chr1	151829328	151829558
chr1	151830827	151831232
chr1	151831538	151831864
chr1	151837827	151839089
chr1	151847270	151847514
chr1	151847637	151847962
chr1	151848081	151848392
chr1	151850952	151851291
chr1	151852157	151852559
chr1	151853342	151853665
chr1	151874787	151875028
chr1	151876900	151877225
chr1	151888172	151888483
chr1	151889113	151889473
chr1	151894907	151895294
chr1	151909259	151909558
chr1	151983062	151983424
chr1	151985998	151986330
chr1	152032561	152032923
chr1	152033547	152033900
chr1	152036812	152037015
chr1	152084866	152087643
chr1	152087905	152088243
chr1	152107284	152113178
chr1	152113842	152114180
chr1	152154643	152157060
chr1	152157651	152157989
chr1	152212975	152221590
chr1	152223015	152223353
chr1	152302599	152314847
chr1	152315218	152315556
chr1	152350509	152357747
chr1	152358646	152358984
chr1	152409493	152411043
chr1	152411995	152412333
chr1	152511434	152511991
chr1	152515283	152515783
chr1	152565829	152566308
chr1	152579557	152580036
chr1	152600631	152601116
chr1	152613710	152614198
chr1	152622733	152623203
chr1	152664005	152664538
chr1	152675915	152676448
chr1	152686743	152687276
chr1	152698801	152699322
chr1	152708975	152709475
chr1	152719421	152720374
chr1	152759488	152761428
chr1	152776271	152776828
chr1	152787199	152787756
chr1	152797694	152798239
chr1	152805021	152805578
chr1	152812346	152812903
chr1	152827372	152827905
chr1	152843420	152843863
chr1	152884322	152884873
chr1	152909697	152911655
chr1	152971790	152972230
chr1	152985130	152985600
chr1	153002920	153003630
chr1	153032245	153032715
chr1	153040027	153040446
chr1	153056416	153056835
chr1	153070520	153070939
chr1	153093432	153093851
chr1	153112414	153112833
chr1	153149788	153150210
chr1	153204607	153205104
chr1	153218044	153218595
chr1	153260849	153261988
chr1	153297855	153298234
chr1	153299012	153299331
chr1	153302308	153302707
chr1	153303756	153304109
chr1	153304846	153305165
chr1	153306965	153307367
chr1	153310510	153310765
chr1	153330666	153331045
chr1	153337080	153337399
chr1	153340280	153340679
chr1	153341526	153341879
chr1	153342989	153343308
chr1	153345068	153345482
chr1	153346001	153346291
chr1	153347783	153348032
chr1	153358183	153358533
chr1	153360543	153360938
chr1	153373726	153374067
chr1	153374354	153374692
chr1	153390002	153390657
chr1	153390940	153391288
chr1	153417982	153418323
chr1	153419044	153419409
chr1	153422417	153422619
chr1	153436957	153437322
chr1	153438088	153438446
chr1	153439833	153440049
chr1	153457705	153458070
chr1	153458772	153459113
chr1	153534595	153534930
chr1	153535101	153535439
chr1	153537195	153537536
chr1	153539953	153540305
chr1	153541284	153542002
chr1	153543139	153543361
chr1	153543658	153544023
chr1	153544553	153544894
chr1	153547581	153547946
chr1	153548244	153548590
chr1	153561338	153561691
chr1	153563314	153563974
chr1	153607433	153607792
chr1	153607898	153608277
chr1	153608798	153609450
chr1	153614784	153615122
chr1	153615134	153615481
chr1	153615728	153615958
chr1	153618794	153619138
chr1	153626219	153626572
chr1	153627972	153628248
chr1	153628326	153628596
chr1	153630421	153630762
chr1	153631411	153631941
chr1	153636488	153636753
chr1	153638194	153638548
chr1	153639267	153639551
chr1	153642142	153642529
chr1	153643126	153643464
chr1	153644963	153645369
chr1	153658643	153658986
chr1	153659037	153659284
chr1	153659347	153659666
chr1	153661099	153661401
chr1	153662295	153662895
chr1	153662918	153663376
chr1	153663942	153664230
chr1	153664295	153664574
chr1	153665119	153665436
chr1	153665562	153665828
chr1	153667454	153667757
chr1	153667899	153668177
chr1	153668352	153668676
chr1	153669735	153669978
chr1	153670070	153670330
chr1	153670817	153671022
chr1	153679008	153679929
chr1	153680400	153680800
chr1	153681079	153681393
chr1	153681603	153681939
chr1	153682397	153682689
chr1	153683275	153683611
chr1	153683639	153683924
chr1	153684863	153685184
chr1	153685705	153685980
chr1	153686022	153686300
chr1	153686545	153686850
chr1	153686915	153687456
chr1	153687533	153687889
chr1	153687952	153688321
chr1	153688852	153689621
chr1	153689705	153690080
chr1	153690183	153690482
chr1	153693005	153693514
chr1	153728534	153728884
chr1	153740550	153740834
chr1	153741184	153741468
chr1	153746856	153747170
chr1	153747178	153747463
chr1	153748588	153748855
chr1	153750994	153751339
chr1	153752178	153752508
chr1	153754541	153754839
chr1	153757471	153757863
chr1	153759425	153759713
chr1	153760210	153760490
chr1	153760726	153761209
chr1	153761469	153761776
chr1	153762627	153762947
chr1	153763132	153763462
chr1	153763731	153763986
chr1	153764017	153764321
chr1	153764589	153764834
chr1	153764843	153765163
chr1	153767573	153767927
chr1	153768792	153769061
chr1	153769668	153769944
chr1	153770097	153770411
chr1	153770584	153770833
chr1	153771695	153772063
chr1	153772239	153772811
chr1	153772824	153773370
chr1	153775013	153776264
chr1	153776417	153776827
chr1	153776961	153777320
chr1	153777660	153777985
chr1	153778060	153778985
chr1	153779013	153779573
chr1	153779725	153780102
chr1	153810076	153810410
chr1	153811630	153812232
chr1	153813149	153813552
chr1	153816172	153816688
chr1	153817271	153817642
chr1	153817939	153818271
chr1	153818690	153819022
chr1	153819505	153819835
chr1	153827912	153828448
chr1	153889577	153889794
chr1	153930196	153931164
chr1	153932103	153932540
chr1	153932541	153933971
chr1	153934034	153934402
chr1	153934659	153935064
chr1	153935959	153936288
chr1	153936441	153936848
chr1	153937387	153937963
chr1	153938799	153939145
chr1	153939488	153939904
chr1	153940055	153940706
chr1	153940803	153941540
chr1	153941768	153942725
chr1	153942777	153943230
chr1	153943957	153944497
chr1	153945034	153945244
chr1	153948007	153948744
chr1	153949013	153949484
chr1	153951158	153951766
chr1	153951916	153952934
chr1	153953164	153953706
chr1	153954153	153954416
chr1	153954771	153955266
chr1	153957960	153958597
chr1	153959997	153960854
chr1	153962119	153962815
chr1	153968425	153968799
chr1	153968829	153969555
chr1	153972643	153974165
chr1	153974578	153974935
chr1	153975725	153976005
chr1	153976592	153977997
chr1	153981998	153982276
chr1	153982290	153982908
chr1	153983118	153983396
chr1	153983420	153983681
chr1	153984620	153984881
chr1	153984883	153985466
chr1	153985916	153986336
chr1	153990696	153990902
chr1	153991014	153991409
chr1	153991465	153991776
chr1	153991964	153992193
chr1	153992734	153993189
chr1	153994975	153995280
chr1	154000755	154001160
chr1	154001634	154002085
chr1	154009871	154010221
chr1	154012143	154012470
chr1	154018832	154019169
chr1	154022025	154022443
chr1	154023021	154023397
chr1	154025441	154025816
chr1	154027405	154027697
chr1	154029795	154030154
chr1	154045968	154046469
chr1	154054127	154054507
chr1	154054669	154054932
chr1	154056714	154057047
chr1	154057988	154058316
chr1	154058464	154058793
chr1	154060439	154060741
chr1	154060841	154061146
chr1	154061485	154061774
chr1	154070172	154070565
chr1	154089320	154089694
chr1	154094834	154095256
chr1	154099897	154100243
chr1	154103911	154104310
chr1	154117624	154117980
chr1	154118570	154118908
chr1	154126222	154126563
chr1	154127210	154127517
chr1	154129176	154129445
chr1	154135713	154136072
chr1	154138005	154138338
chr1	154139701	154140052
chr1	154141330	154141624
chr1	154143345	154143677
chr1	154152635	154152972
chr1	154154741	154155144
chr1	154166424	154166810
chr1	154167184	154168040
chr1	154169204	154169483
chr1	154170299	154170811
chr1	154171312	154171588
chr1	154171928	154172204
chr1	154172807	154173301
chr1	154176014	154176348
chr1	154178013	154178321
chr1	154182887	154183349
chr1	154187157	154187542
chr1	154191085	154191411
chr1	154191528	154192118
chr1	154199326	154199628
chr1	154200358	154200688
chr1	154205497	154205738
chr1	154206174	154206407
chr1	154207352	154207748
chr1	154212219	154212724
chr1	154213792	154214046
chr1	154214356	154214674
chr1	154219735	154220037
chr1	154220241	154220507
chr1	154225023	154225313
chr1	154227181	154227460
chr1	154228514	154228826
chr1	154234490	154234892
chr1	154236465	154236712
chr1	154236923	154237237
chr1	154241412	154241897
chr1	154243116	154243403
chr1	154246103	154246476
chr1	154249138	154249538
chr1	154250940	154251754
chr1	154253799	154254190
chr1	154254735	154254991
chr1	154255051	154255427
chr1	154255582	154255856
chr1	154256962	154257535
chr1	154258876	154259131
chr1	154259847	154260130
chr1	154260791	154261210
chr1	154261491	154261798
chr1	154263002	154263604
chr1	154266400	154266669
chr1	154268656	154269055
chr1	154269261	154269513
chr1	154270099	154271019
chr1	154272623	154272876
chr1	154273235	154274061
chr1	154274849	154275801
chr1	154321055	154321360
chr1	154321832	154322159
chr1	154322881	154323459
chr1	154323488	154323994
chr1	154324181	154324580
chr1	154327699	154327961
chr1	154328004	154328272
chr1	154328698	154329175
chr1	154330295	154330554
chr1	154330714	154331246
chr1	154331343	154331778
chr1	154331853	154332124
chr1	154332517	154332797
chr1	154334006	154334365
chr1	154334402	154334691
chr1	154337247	154337946
chr1	154340753	154341162
chr1	154342379	154342623
chr1	154342695	154343668
chr1	154343792	154345645
chr1	154345699	154345983
chr1	154346130	154346858
chr1	154348307	154348638
chr1	154348739	154349218
chr1	154405529	154405814
chr1	154418302	154418532
chr1	154429095	154429544
chr1	154430382	154430706
chr1	154434418	154434800
chr1	154434889	154435256
chr1	154435868	154436210
chr1	154448024	154448271
chr1	154449810	154450080
chr1	154454387	154454681
chr1	154465033	154465480
chr1	154470240	154470462
chr1	154479377	154481961
chr1	154482192	154483830
chr1	154483893	154484435
chr1	154485842	154486162
chr1	154486426	154486783
chr1	154488950	154489456
chr1	154499011	154499338
chr1	154501335	154502126
chr1	154506803	154507420
chr1	154508322	154508581
chr1	154509695	154509970
chr1	154520203	154520474
chr1	154521222	154521579
chr1	154541923	154542166
chr1	154542630	154542921
chr1	154543862	154544210
chr1	154544271	154544617
chr1	154544694	154545049
chr1	154547308	154547810
chr1	154550355	154551104
chr1	154551296	154551592
chr1	154551670	154552283
chr1	154552303	154552564
chr1	154552635	154552920
chr1	154552931	154553272
chr1	154554634	154554885
chr1	154555327	154555632
chr1	154555759	154556064
chr1	154558126	154558671
chr1	154567944	154568208
chr1	154569361	154569936
chr1	154570157	154570467
chr1	154571088	154572261
chr1	154575661	154576032
chr1	154584705	154585444
chr1	154585652	154585965
chr1	154586080	154586463
chr1	154588024	154588358
chr1	154588450	154588773
chr1	154589268	154589562
chr1	154589656	154590028
chr1	154590083	154590509
chr1	154596704	154597367
chr1	154597727	154598076
chr1	154598301	154598685
chr1	154600940	154602726
chr1	154605905	154606131
chr1	154607891	154608106
chr1	154707875	154708372
chr1	154713363	154713633
chr1	154714775	154715103
chr1	154725815	154726126
chr1	154732902	154733244
chr1	154771874	154772493
chr1	154821988	154822284
chr1	154859594	154859962
chr1	154867848	154868469
chr1	154868931	154870064
chr1	154925027	154925365
chr1	154926252	154926583
chr1	154928922	154929276
chr1	154932250	154932515
chr1	154936293	154936785
chr1	154944923	154945217
chr1	154945471	154946903
chr1	154947316	154947812
chr1	154947881	154948466
chr1	154951131	154951635
chr1	154951694	154952021
chr1	154953570	154953857
chr1	154954854	154955072
chr1	154958678	154959946
chr1	154960876	154961126
chr1	154961373	154961676
chr1	154963702	154964031
chr1	154965191	154966617
chr1	154967570	154968357
chr1	154968394	154968934
chr1	154969277	154969548
chr1	154969931	154970626
chr1	154974645	154975012
chr1	154977886	154978214
chr1	154978624	154978877
chr1	154983594	154984166
chr1	154987820	154989112
chr1	154989459	154989807
chr1	154990058	154990628
chr1	154992464	154993137
chr1	154993507	154993893
chr1	155010819	155011115
chr1	155013914	155014193
chr1	155014554	155015914
chr1	155016119	155016785
chr1	155018443	155018860
chr1	155023016	155023720
chr1	155023731	155024059
chr1	155024371	155024702
chr1	155026201	155026815
chr1	155029132	155029497
chr1	155029983	155030745
chr1	155031068	155031334
chr1	155031473	155031871
chr1	155032566	155032868
chr1	155032993	155033801
chr1	155033936	155034197
chr1	155034237	155034827
chr1	155039302	155039631
chr1	155040384	155040724
chr1	155041296	155041957
chr1	155042634	155042956
chr1	155043251	155043609
chr1	155045792	155046586
chr1	155047095	155047412
chr1	155047686	155048270
chr1	155050516	155050968
chr1	155051286	155051565
chr1	155052430	155052877
chr1	155053316	155053593
chr1	155053809	155054606
chr1	155055689	155056570
chr1	155056852	155057462
chr1	155057536	155058887
chr1	155059801	155060074
chr1	155060104	155060443
chr1	155060662	155060932
chr1	155061314	155061589
chr1	155061803	155062602
chr1	155063723	155064036
chr1	155066629	155067116
chr1	155067271	155067540
chr1	155068752	155069273
chr1	155078841	155079169
chr1	155084990	155085504
chr1	155085776	155086305
chr1	155086312	155086643
chr1	155127877	155128169
chr1	155130415	155131154
chr1	155131238	155131734
chr1	155133402	155134167
chr1	155135486	155136091
chr1	155136198	155136496
chr1	155136727	155137051
chr1	155137460	155137822
chr1	155137878	155138381
chr1	155139861	155140430
chr1	155169322	155169660
chr1	155169686	155169957
chr1	155171314	155171697
chr1	155171756	155172992
chr1	155173120	155173402
chr1	155173866	155174139
chr1	155174389	155175068
chr1	155175085	155175747
chr1	155175787	155176331
chr1	155176831	155177390
chr1	155177901	155178355
chr1	155178391	155178946
chr1	155179531	155180034
chr1	155181751	155182249
chr1	155183696	155184290
chr1	155186033	155188719
chr1	155191750	155192410
chr1	155192684	155192943
chr1	155195740	155196226
chr1	155196940	155197313
chr1	155197362	155197759
chr1	155197779	155198702
chr1	155199703	155200213
chr1	155200350	155200710
chr1	155200796	155201304
chr1	155201316	155201669
chr1	155201856	155202501
chr1	155202711	155203405
chr1	155203412	155203639
chr1	155204754	155205416
chr1	155206092	155206506
chr1	155207697	155207976
chr1	155208704	155209432
chr1	155210245	155210727
chr1	155212026	155212870
chr1	155213136	155213798
chr1	155234894	155235411
chr1	155235580	155235944
chr1	155236144	155236569
chr1	155237240	155237678
chr1	155238033	155238406
chr1	155238416	155238750
chr1	155239515	155240177
chr1	155240529	155240817
chr1	155240985	155241212
chr1	155247681	155248573
chr1	155250175	155250921
chr1	155250994	155251264
chr1	155251401	155252008
chr1	155253524	155254294
chr1	155254299	155254977
chr1	155256172	155256519
chr1	155256573	155256891
chr1	155257184	155257757
chr1	155258725	155259054
chr1	155260229	155260759
chr1	155261556	155261834
chr1	155261985	155262251
chr1	155263117	155263808
chr1	155263849	155264874
chr1	155265759	155266054
chr1	155266628	155266995
chr1	155267909	155268459
chr1	155268607	155268895
chr1	155269387	155269816
chr1	155270707	155271077
chr1	155277490	155277968
chr1	155282310	155282940
chr1	155283873	155284235
chr1	155284438	155284857
chr1	155285064	155285411
chr1	155285623	155286064
chr1	155287072	155287437
chr1	155287680	155288563
chr1	155290470	155290778
chr1	155291654	155292037
chr1	155293075	155293690
chr1	155294133	155294852
chr1	155295014	155295856
chr1	155299996	155300380
chr1	155300780	155301101
chr1	155301194	155301534
chr1	155308452	155308801
chr1	155309689	155310305
chr1	155312154	155312495
chr1	155317840	155318391
chr1	155318564	155319028
chr1	155319510	155320028
chr1	155320308	155321588
chr1	155321673	155323230
chr1	155323836	155326010
chr1	155326479	155327232
chr1	155328049	155328375
chr1	155330302	155330671
chr1	155337559	155337851
chr1	155337988	155338490
chr1	155339227	155339468
chr1	155341835	155342202
chr1	155343213	155343842
chr1	155344082	155344373
chr1	155345980	155346569
chr1	155347555	155348004
chr1	155349226	155349696
chr1	155352605	155352958
chr1	155354372	155354730
chr1	155357215	155357849
chr1	155360200	155360509
chr1	155370403	155371083
chr1	155378180	155378648
chr1	155379942	155380231
chr1	155395358	155395653
chr1	155415643	155416023
chr1	155438226	155439168
chr1	155440402	155440693
chr1	155459696	155459998
chr1	155477785	155482549
chr1	155520999	155521619
chr1	155610148	155610660
chr1	155610938	155612670
chr1	155612743	155613866
chr1	155613958	155614373
chr1	155659556	155661033
chr1	155661128	155661523
chr1	155668526	155668877
chr1	155670219	155670564
chr1	155672459	155672831
chr1	155674909	155675196
chr1	155676447	155676846
chr1	155679057	155679929
chr1	155680281	155680556
chr1	155687970	155689076
chr1	155709679	155709924
chr1	155716905	155717228
chr1	155721416	155721718
chr1	155725281	155725590
chr1	155725826	155726119
chr1	155727507	155727838
chr1	155728941	155729466
chr1	155731255	155731515
chr1	155731843	155732133
chr1	155736845	155737163
chr1	155738056	155738342
chr1	155750483	155750833
chr1	155751666	155752690
chr1	155753103	155753514
chr1	155754274	155754588
chr1	155756857	155757423
chr1	155757790	155758134
chr1	155760343	155760741
chr1	155762089	155762474
chr1	155763211	155763664
chr1	155764683	155766809
chr1	155767324	155767641
chr1	155770966	155771317
chr1	155772965	155773310
chr1	155774862	155775273
chr1	155776294	155776581
chr1	155777521	155777920
chr1	155783885	155784189
chr1	155785233	155785474
chr1	155794949	155795251
chr1	155804848	155805241
chr1	155813533	155813904
chr1	155814229	155814549
chr1	155815704	155816000
chr1	155816111	155816362
chr1	155820505	155820756
chr1	155821373	155821648
chr1	155822185	155822576
chr1	155826736	155827128
chr1	155853175	155853880
chr1	155859661	155859895
chr1	155867864	155868891
chr1	155880399	155880723
chr1	155881097	155881608
chr1	155900287	155900718
chr1	155904210	155904602
chr1	155904630	155904904
chr1	155910349	155910985
chr1	155914020	155914420
chr1	155915772	155916064
chr1	155916524	155916837
chr1	155917398	155917772
chr1	155921274	155921728
chr1	155921760	155922018
chr1	155923526	155923787
chr1	155925531	155925943
chr1	155926575	155926939
chr1	155927003	155927256
chr1	155929195	155929475
chr1	155929611	155929940
chr1	155933532	155933949
chr1	155934235	155934473
chr1	155941609	155942934
chr1	155947841	155948115
chr1	155950168	155950582
chr1	155950728	155951372
chr1	155951382	155951633
chr1	155951640	155952335
chr1	155952527	155952928
chr1	155954801	155955069
chr1	155957612	155957982
chr1	155958219	155958496
chr1	155961560	155962322
chr1	155962492	155962818
chr1	155962832	155963283
chr1	155964887	155965512
chr1	155965530	155965860
chr1	155966315	155966579
chr1	155966719	155967008
chr1	155969055	155969400
chr1	155969433	155971163
chr1	155977966	155978698
chr1	155978812	155979390
chr1	155983006	155983224
chr1	156009439	156009750
chr1	156011709	156011987
chr1	156014860	156015169
chr1	156018169	156018468
chr1	156019912	156020267
chr1	156033130	156033376
chr1	156035200	156037230
chr1	156041383	156042477
chr1	156042672	156043013
chr1	156043896	156044323
chr1	156048399	156048759
chr1	156050189	156050653
chr1	156051008	156051427
chr1	156051604	156051957
chr1	156053492	156053801
chr1	156054789	156055057
chr1	156055162	156055525
chr1	156057877	156058167
chr1	156058214	156058471
chr1	156061300	156061543
chr1	156065810	156066206
chr1	156068169	156068563
chr1	156069570	156069851
chr1	156070059	156070387
chr1	156076473	156077782
chr1	156081444	156082098
chr1	156114818	156115374
chr1	156126059	156126323
chr1	156126635	156127015
chr1	156130516	156130873
chr1	156134302	156134628
chr1	156134704	156135075
chr1	156135086	156135412
chr1	156135800	156136536
chr1	156136820	156137332
chr1	156137553	156137966
chr1	156138387	156138857
chr1	156138979	156139939
chr1	156154478	156154817
chr1	156156313	156156675
chr1	156157969	156158233
chr1	156158287	156158587
chr1	156158618	156158925
chr1	156160342	156160660
chr1	156160804	156161130
chr1	156161245	156161619
chr1	156162843	156163195
chr1	156172725	156173107
chr1	156174721	156175344
chr1	156175455	156175757
chr1	156176304	156177098
chr1	156199747	156200572
chr1	156207761	156208113
chr1	156210139	156210531
chr1	156212915	156213276
chr1	156225456	156225768
chr1	156232219	156232525
chr1	156233527	156233828
chr1	156236187	156236583
chr1	156239447	156239701
chr1	156242131	156242395
chr1	156242452	156242931
chr1	156242932	156243262
chr1	156243760	156244503
chr1	156244589	156245011
chr1	156245041	156245338
chr1	156245434	156246350
chr1	156246580	156246831
chr1	156250486	156251096
chr1	156251302	156251577
chr1	156252313	156252604
chr1	156252818	156253178
chr1	156253348	156253608
chr1	156258904	156259263
chr1	156260350	156260726
chr1	156261232	156261508
chr1	156263294	156263670
chr1	156265680	156266778
chr1	156267369	156267778
chr1	156268014	156268515
chr1	156272219	156272498
chr1	156273260	156273550
chr1	156274496	156274786
chr1	156276984	156277341
chr1	156277824	156278148
chr1	156278835	156279134
chr1	156282506	156282780
chr1	156285126	156286083
chr1	156286159	156286573
chr1	156291284	156291698
chr1	156292911	156293810
chr1	156293917	156295116
chr1	156295196	156295745
chr1	156298669	156299289
chr1	156309098	156309403
chr1	156310457	156310789
chr1	156310849	156311295
chr1	156311940	156312321
chr1	156317065	156317647
chr1	156318767	156319117
chr1	156320738	156321125
chr1	156324871	156325189
chr1	156333446	156333743
chr1	156334612	156335018
chr1	156335726	156335988
chr1	156336978	156337243
chr1	156338053	156338284
chr1	156339657	156339891
chr1	156344479	156344808
chr1	156346667	156347082
chr1	156369149	156369536
chr1	156377200	156377587
chr1	156377889	156378513
chr1	156381246	156381613
chr1	156381705	156382301
chr1	156382647	156382969
chr1	156384426	156384945
chr1	156404425	156404701
chr1	156406979	156407297
chr1	156407741	156408075
chr1	156409516	156409772
chr1	156412421	156413146
chr1	156414553	156414853
chr1	156416668	156416964
chr1	156421454	156421674
chr1	156467544	156467756
chr1	156467892	156468399
chr1	156468679	156469120
chr1	156475007	156475337
chr1	156476393	156476614
chr1	156476911	156477302
chr1	156479189	156479446
chr1	156479485	156479896
chr1	156480542	156481071
chr1	156482336	156482740
chr1	156483138	156483392
chr1	156526385	156526699
chr1	156527851	156528160
chr1	156528408	156528710
chr1	156528815	156529182
chr1	156530004	156530417
chr1	156531059	156531347
chr1	156532879	156533206
chr1	156533672	156534241
chr1	156534400	156534833
chr1	156535062	156535347
chr1	156537080	156537421
chr1	156538708	156539133
chr1	156539273	156539637
chr1	156539737	156540090
chr1	156540607	156541016
chr1	156543880	156544572
chr1	156547972	156548848
chr1	156550160	156550451
chr1	156551604	156552195
chr1	156554134	156554492
chr1	156556432	156556793
chr1	156560833	156561121
chr1	156561737	156562101
chr1	156562486	156562765
chr1	156563033	156563412
chr1	156563452	156563924
chr1	156564514	156564791
chr1	156565926	156566204
chr1	156566289	156566646
chr1	156569275	156569563
chr1	156572392	156572629
chr1	156581264	156582534
chr1	156582941	156583550
chr1	156583696	156583995
chr1	156584776	156585331
chr1	156585612	156586145
chr1	156586368	156586650
chr1	156591704	156592770
chr1	156593307	156593655
chr1	156593781	156594184
chr1	156595112	156595949
chr1	156595980	156596231
chr1	156596286	156596578
chr1	156597934	156598594
chr1	156598867	156599204
chr1	156601308	156601548
chr1	156623390	156624883
chr1	156625000	156625484
chr1	156645954	156646245
chr1	156646700	156647275
chr1	156647407	156647782
chr1	156647882	156648210
chr1	156648467	156648961
chr1	156651355	156651789
chr1	156652147	156653572
chr1	156656181	156656489
chr1	156656837	156657196
chr1	156657574	156657857
chr1	156658026	156658371
chr1	156658442	156658833
chr1	156658926	156659234
chr1	156669221	156673305
chr1	156673353	156673627
chr1	156675115	156675440
chr1	156676381	156677364
chr1	156699925	156700176
chr1	156700441	156700758
chr1	156700773	156701152
chr1	156705276	156705546
chr1	156723248	156723938
chr1	156724047	156724824
chr1	156725860	156726542
chr1	156726562	156728730
chr1	156729004	156729315
chr1	156731890	156732573
chr1	156732884	156733147
chr1	156733276	156733620
chr1	156733908	156734593
chr1	156735624	156736009
chr1	156736518	156736863
chr1	156737297	156737876
chr1	156737930	156738234
chr1	156738242	156738804
chr1	156743348	156743978
chr1	156744062	156744670
chr1	156744907	156745473
chr1	156751242	156751851
chr1	156751937	156752463
chr1	156767671	156768339
chr1	156782181	156782429
chr1	156786507	156787274
chr1	156790966	156791262
chr1	156791596	156791892
chr1	156794564	156794908
chr1	156797175	156797441
chr1	156800273	156800560
chr1	156807077	156807445
chr1	156809102	156809907
chr1	156813747	156814424
chr1	156814936	156815321
chr1	156815729	156816247
chr1	156816574	156816808
chr1	156840772	156841204
chr1	156841293	156841894
chr1	156841980	156842608
chr1	156842903	156843579
chr1	156844074	156844943
chr1	156844975	156845513
chr1	156845518	156846219
chr1	156846418	156846857
chr1	156848820	156849560
chr1	156851189	156851534
chr1	156851545	156852291
chr1	156853651	156854403
chr1	156858436	156858721
chr1	156860739	156861246
chr1	156864253	156864528
chr1	156864627	156864899
chr1	156866809	156867078
chr1	156868003	156868349
chr1	156868404	156868747
chr1	156871522	156871855
chr1	156873532	156874059
chr1	156874282	156874726
chr1	156874805	156875108
chr1	156875419	156875766
chr1	156875970	156876672
chr1	156879021	156879462
chr1	156879898	156880257
chr1	156881356	156881742
chr1	156903826	156904127
chr1	156904647	156905098
chr1	156905223	156905524
chr1	156906175	156906468
chr1	156906536	156906980
chr1	156907509	156908440
chr1	156908554	156909136
chr1	156909650	156910480
chr1	156910517	156910843
chr1	156912146	156913082
chr1	156913093	156914200
chr1	156914546	156914898
chr1	156920703	156921063
chr1	156921501	156921789
chr1	156923848	156924198
chr1	156924323	156924818
chr1	156924837	156925115
chr1	156927084	156927370
chr1	156927395	156928104
chr1	156929179	156929529
chr1	156929535	156929829
chr1	156930428	156930717
chr1	156931812	156932127
chr1	156932323	156932749
chr1	156932752	156933069
chr1	156935899	156936158
chr1	156936715	156937105
chr1	156937148	156937596
chr1	156938317	156938613
chr1	156939447	156940010
chr1	156940106	156940525
chr1	156941271	156941533
chr1	156941763	156942089
chr1	156942589	156942880
chr1	156943834	156944202
chr1	156944257	156944533
chr1	156944918	156945297
chr1	156945944	156946262
chr1	156946561	156947115
chr1	156947203	156947550
chr1	156947668	156948056
chr1	156948080	156949207
chr1	156951472	156951799
chr1	156954791	156955021
chr1	156955602	156955902
chr1	156956319	156956664
chr1	156957691	156957915
chr1	156958641	156959242
chr1	156960317	156960560
chr1	156961576	156961875
chr1	156963102	156963404
chr1	156963419	156963882
chr1	156967886	156968224
chr1	156969181	156969458
chr1	156969897	156970143
chr1	156971596	156971916
chr1	156976882	156977154
chr1	156978103	156978482
chr1	156979128	156979386
chr1	156980336	156980586
chr1	156984238	156984537
chr1	156985981	156986273
chr1	157044198	157044430
chr1	157092548	157093227
chr1	157097767	157098088
chr1	157098605	157098995
chr1	157099040	157099623
chr1	157124740	157126079
chr1	157133261	157134327
chr1	157135370	157135808
chr1	157136206	157136452
chr1	157515501	157515973
chr1	157518328	157518597
chr1	157518599	157518882
chr1	157519642	157519870
chr1	157520330	157520647
chr1	157520916	157521392
chr1	157524178	157524657
chr1	157527516	157527995
chr1	157534513	157534992
chr1	157538985	157539464
chr1	157542758	157543237
chr1	157544161	157544646
chr1	157544730	157545182
chr1	157546842	157547297
chr1	157549459	157549680
chr1	157552231	157552462
chr1	157575423	157575830
chr1	157578373	157578642
chr1	157578669	157578952
chr1	157580220	157580448
chr1	157581430	157581744
chr1	157586067	157586555
chr1	157587175	157587660
chr1	157587764	157588219
chr1	157589103	157589558
chr1	157596227	157596448
chr1	157597813	157598044
chr1	157676611	157677743
chr1	157677815	157679073
chr1	157680601	157680870
chr1	157680880	157681199
chr1	157683116	157683344
chr1	157689697	157690017
chr1	157690154	157690633
chr1	157695228	157695725
chr1	157695939	157696427
chr1	157697039	157697524
chr1	157697558	157698019
chr1	157698283	157698729
chr1	157699591	157699812
chr1	157700358	157700811
chr1	157746635	157746999
chr1	157748452	157748718
chr1	157748774	157749060
chr1	157749549	157749777
chr1	157766695	157767071
chr1	157767130	157767733
chr1	157768313	157768801
chr1	157769765	157770250
chr1	157770308	157770766
chr1	157775674	157775895
chr1	157776942	157777370
chr1	157795998	157796270
chr1	157797000	157797232
chr1	157797658	157798039
chr1	157798060	157798343
chr1	157799957	157800185
chr1	157801360	157801677
chr1	157801814	157802764
chr1	157803744	157804211
chr1	157807001	157807222
chr1	157819906	157820137
chr1	157830813	157832068
chr1	157833091	157833612
chr1	157834306	157834848
chr1	157835734	157836255
chr1	157839283	157839510
chr1	157841573	157841801
chr1	157993576	157993828
chr1	158076012	158076362
chr1	158077890	158078240
chr1	158084321	158084679
chr1	158086495	158086846
chr1	158087654	158088554
chr1	158089353	158089918
chr1	158091257	158091656
chr1	158093238	158093862
chr1	158094212	158094490
chr1	158094543	158095220
chr1	158181001	158181262
chr1	158181354	158181821
chr1	158181931	158182410
chr1	158182777	158183256
chr1	158183835	158184250
chr1	158248286	158248511
chr1	158254036	158254827
chr1	158254983	158255450
chr1	158255903	158256382
chr1	158256685	158257164
chr1	158257320	158257790
chr1	158289964	158290225
chr1	158291033	158291500
chr1	158291983	158292465
chr1	158292495	158292974
chr1	158293111	158293706
chr1	158328135	158328357
chr1	158328820	158329114
chr1	158329269	158329748
chr1	158329751	158330230
chr1	158330695	158331162
chr1	158331262	158331523
chr1	158353888	158354146
chr1	158354276	158354773
chr1	158355199	158355669
chr1	158355726	158356205
chr1	158356397	158356996
chr1	158398421	158399566
chr1	158419827	158420966
chr1	158465461	158466603
chr1	158479777	158480985
chr1	158547027	158548205
chr1	158562550	158563704
chr1	158578818	158579999
chr1	158606338	158607480
chr1	158611163	158611489
chr1	158612716	158613061
chr1	158613620	158613967
chr1	158614152	158614406
chr1	158615115	158615503
chr1	158617436	158617688
chr1	158617938	158618156
chr1	158619121	158619434
chr1	158620069	158620566
chr1	158622882	158623292
chr1	158626045	158626322
chr1	158626738	158627107
chr1	158627524	158627823
chr1	158634442	158634775
chr1	158635812	158636134
chr1	158636540	158636861
chr1	158637932	158638341
chr1	158639481	158640107
chr1	158642310	158642642
chr1	158642713	158643076
chr1	158643221	158643525
chr1	158644152	158644496
chr1	158645087	158645694
chr1	158647438	158647820
chr1	158648408	158648753
chr1	158649755	158650047
chr1	158651266	158651568
chr1	158652366	158652753
chr1	158653173	158653525
chr1	158654510	158654848
chr1	158656463	158656756
chr1	158657376	158657794
chr1	158661186	158661509
chr1	158662601	158663045
chr1	158666215	158666597
chr1	158667757	158668162
chr1	158669307	158669886
chr1	158671242	158671553
chr1	158671958	158672296
chr1	158674228	158674775
chr1	158676040	158676395
chr1	158677589	158677934
chr1	158678300	158678634
chr1	158680482	158680829
chr1	158681426	158681767
chr1	158683270	158683596
chr1	158685007	158685447
chr1	158686393	158686617
chr1	158699577	158700752
chr1	158717067	158718215
chr1	158754715	158755947
chr1	158765643	158766782
chr1	158776581	158777735
chr1	158842053	158842518
chr1	158843178	158843515
chr1	158843854	158844222
chr1	158845486	158846103
chr1	158847627	158848016
chr1	158849089	158849337
chr1	158936810	158937275
chr1	158938296	158938642
chr1	158938979	158939642
chr1	158941876	158942499
chr1	158943689	158944078
chr1	158944774	158945142
chr1	158973546	158973871
chr1	158976600	158976827
chr1	159014568	159015045
chr1	159015771	159016087
chr1	159016432	159016800
chr1	159018128	159018751
chr1	159020240	159020629
chr1	159032423	159032791
chr1	159045196	159045564
chr1	159049331	159049699
chr1	159051578	159052198
chr1	159053432	159053824
chr1	159054720	159055001
chr1	159062591	159062818
chr1	159063385	159063774
chr1	159065809	159066429
chr1	159068467	159068801
chr1	159073137	159073599
chr1	159171665	159171953
chr1	159189670	159189972
chr1	159191835	159192176
chr1	159192477	159192830
chr1	159193322	159193660
chr1	159193769	159194140
chr1	159196263	159196554
chr1	159196790	159197160
chr1	159199650	159199976
chr1	159200703	159201022
chr1	159204809	159205129
chr1	159205301	159206581
chr1	159302264	159302519
chr1	159302753	159302974
chr1	159303827	159304282
chr1	159305887	159306345
chr1	159307647	159308032
chr1	159313569	159314759
chr1	159439658	159440821
chr1	159534977	159536107
chr1	159587821	159588808
chr1	159713424	159714238
chr1	159714324	159714602
chr1	159781000	159781467
chr1	159782052	159782438
chr1	159800493	159800714
chr1	159802282	159802556
chr1	159806495	159806717
chr1	159808077	159808545
chr1	159808860	159809784
chr1	159809993	159810317
chr1	159813388	159813655
chr1	159814120	159814393
chr1	159815327	159815761
chr1	159826798	159827038
chr1	159829765	159830292
chr1	159832775	159833469
chr1	159835083	159837411
chr1	159839171	159840966
chr1	159841025	159841335
chr1	159854652	159855744
chr1	159855782	159856181
chr1	159856423	159856743
chr1	159857644	159858391
chr1	159858633	159859012
chr1	159862372	159862621
chr1	159872384	159872663
chr1	159872843	159873268
chr1	159876455	159876889
chr1	159877248	159877562
chr1	159880453	159880800
chr1	159884335	159884665
chr1	159886410	159886789
chr1	159887740	159888111
chr1	159888251	159888596
chr1	159890379	159890722
chr1	159893079	159893405
chr1	159897965	159898368
chr1	159899995	159900198
chr1	159918698	159919041
chr1	159919172	159919476
chr1	159919559	159919935
chr1	159920228	159920681
chr1	159923335	159923570
chr1	159927244	159927626
chr1	159927659	159927987
chr1	159928057	159929118
chr1	159929250	159929493
chr1	159929537	159930075
chr1	159930088	159930539
chr1	159930591	159930967
chr1	159931037	159931703
chr1	159931711	159932028
chr1	159932411	159932752
chr1	159934089	159934922
chr1	159936298	159936616
chr1	159936653	159937008
chr1	159937585	159937938
chr1	159942862	159943251
chr1	159943296	159943554
chr1	159951560	159951966
chr1	159952161	159952634
chr1	159953208	159953753
chr1	159953991	159954237
chr1	160030367	160031839
chr1	160041292	160042632
chr1	160083930	160084980
chr1	160087385	160087917
chr1	160091722	160092038
chr1	160092181	160092795
chr1	160092823	160093431
chr1	160093609	160094271
chr1	160094768	160095346
chr1	160097611	160098054
chr1	160098308	160098604
chr1	160115761	160115973
chr1	160120805	160121351
chr1	160123112	160123516
chr1	160123842	160124156
chr1	160124195	160124530
chr1	160125035	160125353
chr1	160127451	160127920
chr1	160128387	160129500
chr1	160130001	160130697
chr1	160134383	160134720
chr1	160135044	160135702
chr1	160135738	160136093
chr1	160136146	160137131
chr1	160139539	160140084
chr1	160141193	160141422
chr1	160151940	160152287
chr1	160153064	160153328
chr1	160154944	160155348
chr1	160155944	160156258
chr1	160158901	160159236
chr1	160159308	160159626
chr1	160164055	160164524
chr1	160166427	160166826
chr1	160166867	160167529
chr1	160171125	160171857
chr1	160173480	160173817
chr1	160174010	160174361
chr1	160174478	160174847
chr1	160175991	160176346
chr1	160176378	160176702
chr1	160177310	160177764
chr1	160181583	160182131
chr1	160186175	160186467
chr1	160186570	160186799
chr1	160190651	160191130
chr1	160192701	160192986
chr1	160193646	160193947
chr1	160194911	160195223
chr1	160195360	160195634
chr1	160195796	160196127
chr1	160197468	160197714
chr1	160198576	160198831
chr1	160198852	160199153
chr1	160199750	160200025
chr1	160201144	160201476
chr1	160208504	160208765
chr1	160211175	160211414
chr1	160211442	160211816
chr1	160213009	160213586
chr1	160217491	160217808
chr1	160218223	160218540
chr1	160218748	160219068
chr1	160222550	160222881
chr1	160224341	160224649
chr1	160224961	160225219
chr1	160225490	160225763
chr1	160231196	160231507
chr1	160237034	160237329
chr1	160238506	160238847
chr1	160239121	160240470
chr1	160243859	160244108
chr1	160279450	160279945
chr1	160279969	160280346
chr1	160281938	160282300
chr1	160282316	160282602
chr1	160282843	160283209
chr1	160283429	160283739
chr1	160284954	160285224
chr1	160290056	160290316
chr1	160290391	160290786
chr1	160291234	160291596
chr1	160291718	160292298
chr1	160292383	160292720
chr1	160293065	160293563
chr1	160294383	160294957
chr1	160295635	160295959
chr1	160295960	160296249
chr1	160297242	160297845
chr1	160298744	160299364
chr1	160305332	160305873
chr1	160306253	160306593
chr1	160307062	160307345
chr1	160309000	160309276
chr1	160310091	160310358
chr1	160311767	160312118
chr1	160312984	160313267
chr1	160313889	160314225
chr1	160323330	160323630
chr1	160325442	160325752
chr1	160332347	160332657
chr1	160333502	160333779
chr1	160335141	160335422
chr1	160339808	160340394
chr1	160343030	160343270
chr1	160343296	160343581
chr1	160344375	160344926
chr1	160348898	160349222
chr1	160349448	160349770
chr1	160350004	160350350
chr1	160351121	160351472
chr1	160351595	160351905
chr1	160351953	160352306
chr1	160352786	160353820
chr1	160354017	160354390
chr1	160355554	160356058
chr1	160356159	160356447
chr1	160356499	160356854
chr1	160356940	160357353
chr1	160358048	160358371
chr1	160370631	160371233
chr1	160415737	160416282
chr1	160418901	160419709
chr1	160420310	160420647
chr1	160420951	160421287
chr1	160423951	160424383
chr1	160425017	160425478
chr1	160486606	160486881
chr1	160487003	160487302
chr1	160488987	160489297
chr1	160490097	160490363
chr1	160490474	160490812
chr1	160491024	160491515
chr1	160495960	160496493
chr1	160523043	160523319
chr1	160548155	160548421
chr1	160549816	160550079
chr1	160550510	160551135
chr1	160552604	160552837
chr1	160553259	160553597
chr1	160553794	160554246
chr1	160565303	160565845
chr1	160579291	160579537
chr1	160610647	160610898
chr1	160612387	160612680
chr1	160619675	160619949
chr1	160623995	160624285
chr1	160634256	160634997
chr1	160637090	160637629
chr1	160646769	160647045
chr1	160678951	160679231
chr1	160680443	160681568
chr1	160684661	160685289
chr1	160711581	160711863
chr1	160739201	160739456
chr1	160748093	160748614
chr1	160749720	160750523
chr1	160751244	160751548
chr1	160752085	160752348
chr1	160753005	160753277
chr1	160796087	160796411
chr1	160797009	160797375
chr1	160799652	160800182
chr1	160801689	160802846
chr1	160813535	160814011
chr1	160814319	160814861
chr1	160816493	160816963
chr1	160818117	160818419
chr1	160819220	160819474
chr1	160823364	160823896
chr1	160824080	160824817
chr1	160827647	160827916
chr1	160831246	160831527
chr1	160832418	160832819
chr1	160833950	160834216
chr1	160836094	160836354
chr1	160838350	160838618
chr1	160838838	160839149
chr1	160841109	160842001
chr1	160862516	160862777
chr1	160876563	160876916
chr1	160879210	160879514
chr1	160880487	160880808
chr1	160881053	160881412
chr1	160881856	160882304
chr1	160883327	160883626
chr1	160884719	160884977
chr1	160945039	160945392
chr1	160947828	160948132
chr1	160949945	160950266
chr1	160950452	160950811
chr1	160950942	160951390
chr1	160952519	160952833
chr1	160954286	160954550
chr1	160954626	160954846
chr1	160998770	160999191
chr1	160999295	160999508
chr1	160999539	161000448
chr1	161000530	161000877
chr1	161000919	161001453
chr1	161020909	161021173
chr1	161037674	161038175
chr1	161038450	161039055
chr1	161039819	161040430
chr1	161040475	161040972
chr1	161041223	161041511
chr1	161041550	161041946
chr1	161042015	161042317
chr1	161042454	161042982
chr1	161043167	161043375
chr1	161047614	161049789
chr1	161051213	161051815
chr1	161052185	161052897
chr1	161053157	161053485
chr1	161054265	161054805
chr1	161056287	161056632
chr1	161059513	161059816
chr1	161069427	161069724
chr1	161072560	161072985
chr1	161073124	161073399
chr1	161073619	161073895
chr1	161074116	161074476
chr1	161074510	161074859
chr1	161076254	161076575
chr1	161077352	161077843
chr1	161079489	161080049
chr1	161089117	161089396
chr1	161098435	161099162
chr1	161099245	161099896
chr1	161099960	161100324
chr1	161100582	161100959
chr1	161101947	161102475
chr1	161117851	161118651
chr1	161118685	161118981
chr1	161119033	161119712
chr1	161119718	161120332
chr1	161120398	161121294
chr1	161122046	161122623
chr1	161122884	161123321
chr1	161123738	161124626
chr1	161153897	161154220
chr1	161156849	161157117
chr1	161157153	161157417
chr1	161157516	161157793
chr1	161158020	161158592
chr1	161160540	161161340
chr1	161161937	161162490
chr1	161162514	161163174
chr1	161163454	161163719
chr1	161163777	161164350
chr1	161164433	161165243
chr1	161165256	161165547
chr1	161165967	161166273
chr1	161166290	161167587
chr1	161167894	161168227
chr1	161168312	161168677
chr1	161168892	161169284
chr1	161169559	161170125
chr1	161170308	161171320
chr1	161171715	161172431
chr1	161173504	161174149
chr1	161174892	161175328
chr1	161175707	161176160
chr1	161176748	161177183
chr1	161191037	161191664
chr1	161191964	161192340
chr1	161193112	161193488
chr1	161193539	161194321
chr1	161195364	161195735
chr1	161196070	161196403
chr1	161196456	161196980
chr1	161197894	161198727
chr1	161202285	161202581
chr1	161203336	161203643
chr1	161206306	161206698
chr1	161209092	161209696
chr1	161209756	161210811
chr1	161212250	161212581
chr1	161213279	161214294
chr1	161215221	161215470
chr1	161217885	161218376
chr1	161218602	161219043
chr1	161222304	161222622
chr1	161222817	161223150
chr1	161223249	161223501
chr1	161226389	161226704
chr1	161226787	161227055
chr1	161227157	161227450
chr1	161227535	161228604
chr1	161228614	161229195
chr1	161229581	161230026
chr1	161230712	161231574
chr1	161232706	161233047
chr1	161233068	161233438
chr1	161235746	161236077
chr1	161236358	161236698
chr1	161237940	161238592
chr1	161258874	161259083
chr1	161283567	161283822
chr1	161284238	161284581
chr1	161305775	161306564
chr1	161306607	161307021
chr1	161307157	161307524
chr1	161309738	161310005
chr1	161314305	161314525
chr1	161323513	161323770
chr1	161328295	161328597
chr1	161339461	161339688
chr1	161340493	161340755
chr1	161356576	161356940
chr1	161362228	161362640
chr1	161364864	161365250
chr1	161365425	161365802
chr1	161366097	161366601
chr1	161367741	161367968
chr1	161505367	161505652
chr1	161505886	161506107
chr1	161506233	161506691
chr1	161509719	161510174
chr1	161510733	161511056
chr1	161513794	161514032
chr1	161517874	161518248
chr1	161524558	161526690
chr1	161542911	161543299
chr1	161544600	161545058
chr1	161548320	161548778
chr1	161548910	161549131
chr1	161549596	161549944
chr1	161581333	161581653
chr1	161588271	161588591
chr1	161589410	161589970
chr1	161590991	161591551
chr1	161592025	161592345
chr1	161595411	161595731
chr1	161599573	161599989
chr1	161624414	161624739
chr1	161626044	161626502
chr1	161629677	161630135
chr1	161630267	161630488
chr1	161630779	161631302
chr1	161663141	161663453
chr1	161670151	161670372
chr1	161671291	161671749
chr1	161672874	161673329
chr1	161673859	161674173
chr1	161675156	161675413
chr1	161677227	161677653
chr1	161707113	161707443
chr1	161710374	161710592
chr1	161710659	161711012
chr1	161711107	161711574
chr1	161711833	161712318
chr1	161712984	161713480
chr1	161722572	161722803
chr1	161722888	161723109
chr1	161723266	161723721
chr1	161725720	161726187
chr1	161726602	161727093
chr1	161727146	161727762
chr1	161749701	161750245
chr1	161751554	161752084
chr1	161752267	161752564
chr1	161752974	161753361
chr1	161756685	161757047
chr1	161766260	161766542
chr1	161778143	161778420
chr1	161781811	161782099
chr1	161783889	161784196
chr1	161791307	161791637
chr1	161792023	161792427
chr1	161801951	161802372
chr1	161819532	161819918
chr1	161820969	161821261
chr1	161846348	161846680
chr1	161851621	161851935
chr1	161853123	161853423
chr1	161860106	161860377
chr1	161863097	161863412
chr1	161912195	161912480
chr1	161958345	161958754
chr1	161983574	161984376
chr1	161984703	161985080
chr1	161997724	161998449
chr1	162000012	162000444
chr1	162006196	162006573
chr1	162017299	162017607
chr1	162019818	162020282
chr1	162023156	162023530
chr1	162070077	162070382
chr1	162154304	162154576
chr1	162287243	162287536
chr1	162300532	162300806
chr1	162332916	162333225
chr1	162343734	162344076
chr1	162355086	162355453
chr1	162356859	162357236
chr1	162362882	162363092
chr1	162363651	162365669
chr1	162366951	162367567
chr1	162373947	162374716
chr1	162375189	162375503
chr1	162376587	162377263
chr1	162378813	162379131
chr1	162381629	162382318
chr1	162383081	162383783
chr1	162397179	162397415
chr1	162398822	162399187
chr1	162402638	162402902
chr1	162411782	162412116
chr1	162497704	162498368
chr1	162499854	162500347
chr1	162500812	162501204
chr1	162503653	162503948
chr1	162512399	162512923
chr1	162518001	162518290
chr1	162522303	162522650
chr1	162565968	162566448
chr1	162576676	162577081
chr1	162579327	162579703
chr1	162581186	162581559
chr1	162587374	162587768
chr1	162588592	162588933
chr1	162590222	162590611
chr1	162592631	162592882
chr1	162597691	162597958
chr1	162599170	162599463
chr1	162718936	162719314
chr1	162741485	162741812
chr1	162752994	162753297
chr1	162754523	162754955
chr1	162755055	162755403
chr1	162755563	162755869
chr1	162759695	162760079
chr1	162761110	162761554
chr1	162765900	162766163
chr1	162767128	162767459
chr1	162770201	162770612
chr1	162771923	162772347
chr1	162773368	162773696
chr1	162775551	162775943
chr1	162776035	162776470
chr1	162778479	162778829
chr1	162780011	162780346
chr1	162790700	162790935
chr1	162792558	162792962
chr1	162796484	162796777
chr1	162797701	162798016
chr1	162799642	162800037
chr1	162803330	162803635
chr1	162804166	162804423
chr1	162805293	162805592
chr1	162812197	162812520
chr1	162853021	162853264
chr1	162854114	162855459
chr1	162855531	162855858
chr1	162859359	162859758
chr1	162860907	162861131
chr1	163068834	163069628
chr1	163071804	163072243
chr1	163072294	163072599
chr1	163072704	163072966
chr1	163073355	163073722
chr1	163074220	163074660
chr1	163147241	163147603
chr1	163152437	163152816
chr1	163161814	163162076
chr1	163168157	163168468
chr1	163172457	163172692
chr1	163202691	163202935
chr1	163217425	163217694
chr1	163325951	163326274
chr1	163327387	163327662
chr1	163328127	163328404
chr1	163328745	163329007
chr1	163336650	163336948
chr1	163337919	163338193
chr1	163339280	163339577
chr1	163340263	163340526
chr1	163343632	163343970
chr1	163345577	163345918
chr1	163347662	163348038
chr1	163348844	163349180
chr1	163355234	163355569
chr1	164559722	164560113
chr1	164563137	164563411
chr1	164625828	164626196
chr1	164700366	164700811
chr1	164792393	164792838
chr1	164799598	164799989
chr1	164807441	164807777
chr1	164811889	164812249
chr1	164819971	164820284
chr1	164821436	164821726
chr1	164846483	164849502
chr1	165203779	165204140
chr1	165205763	165206134
chr1	165207962	165208232
chr1	165210598	165210876
chr1	165213540	165213913
chr1	165249307	165249740
chr1	165352975	165353362
chr1	165355383	165355659
chr1	165401162	165401510
chr1	165406711	165407017
chr1	165408126	165408418
chr1	165409457	165409790
chr1	165410601	165411209
chr1	165416940	165417320
chr1	165419769	165420114
chr1	165424650	165425084
chr1	165428618	165429066
chr1	165436827	165437301
chr1	165444744	165444993
chr1	165544196	165545018
chr1	165563404	165563924
chr1	165632139	165632374
chr1	165649740	165650064
chr1	165650913	165651187
chr1	165651877	165652135
chr1	165654178	165654451
chr1	165655267	165655614
chr1	165661328	165661596
chr1	165662949	165663244
chr1	165664917	165665230
chr1	165667208	165667550
chr1	165668825	165669113
chr1	165669161	165669550
chr1	165679341	165679682
chr1	165680386	165680783
chr1	165682006	165682341
chr1	165682880	165683210
chr1	165695151	165695497
chr1	165698149	165698658
chr1	165727922	165728221
chr1	165743066	165743411
chr1	165752001	165752269
chr1	165754127	165754374
chr1	165759424	165759684
chr1	165768091	165768369
chr1	165768381	165769004
chr1	165827733	165828032
chr1	165890103	165890463
chr1	165891125	165891422
chr1	165895386	165895741
chr1	165896089	165896432
chr1	165903081	165903379
chr1	165905820	165906069
chr1	165907583	165907923
chr1	166060508	166060763
chr1	166069918	166070863
chr1	166165885	166166348
chr1	166840856	166841188
chr1	166846511	166846838
chr1	166847393	166847692
chr1	166848837	166850509
chr1	166857466	166857819
chr1	166858018	166858381
chr1	166860085	166860437
chr1	166862102	166862512
chr1	166863723	166864021
chr1	166869344	166869610
chr1	166869662	166869954
chr1	166876059	166876333
chr1	166919254	166919490
chr1	166920560	166921479
chr1	166922492	166922909
chr1	166926966	166927280
chr1	166933395	166933638
chr1	166935200	166935577
chr1	166936490	166936837
chr1	166939413	166939670
chr1	166943672	166943985
chr1	166956632	166956952
chr1	166957668	166958201
chr1	166975122	166975383
chr1	166989252	166989584
chr1	166989636	166989929
chr1	166991277	166991577
chr1	166992585	166992941
chr1	166993927	166994169
chr1	167004079	167004404
chr1	167004975	167005497
chr1	167016121	167016384
chr1	167017726	167018059
chr1	167020984	167021260
chr1	167021567	167021955
chr1	167054233	167054566
chr1	167054875	167055211
chr1	167055629	167055949
chr1	167063481	167063837
chr1	167068821	167069238
chr1	167073284	167073639
chr1	167090144	167090387
chr1	167094749	167095059
chr1	167113609	167113904
chr1	167117227	167117659
chr1	167119148	167119566
chr1	167125686	167128708
chr1	167220797	167221058
chr1	167328943	167329406
chr1	167332369	167332635
chr1	167365366	167365667
chr1	167370060	167370314
chr1	167371816	167372136
chr1	167374007	167374396
chr1	167375928	167376255
chr1	167383756	167384051
chr1	167389487	167389861
chr1	167396185	167396527
chr1	167397893	167398233
chr1	167399085	167399465
chr1	167401350	167401656
chr1	167411858	167412404
chr1	167412925	167413214
chr1	167414232	167414812
chr1	167415399	167415910
chr1	167431580	167431846
chr1	167432923	167433159
chr1	167433919	167434176
chr1	167435298	167435534
chr1	167438469	167438750
chr1	167439243	167439500
chr1	167440563	167440867
chr1	167448242	167448587
chr1	167518307	167518565
chr1	167542197	167542401
chr1	167546000	167546385
chr1	167547901	167548221
chr1	167553287	167553841
chr1	167630323	167630529
chr1	167683799	167684101
chr1	167685320	167685610
chr1	167689948	167690220
chr1	167693998	167694402
chr1	167696998	167697942
chr1	167704563	167704796
chr1	167722051	167722342
chr1	167765482	167765849
chr1	167772174	167772588
chr1	167773135	167773468
chr1	167775963	167776266
chr1	167787719	167788021
chr1	167809577	167809939
chr1	167810624	167811013
chr1	167817971	167818367
chr1	167821923	167822241
chr1	167822907	167823223
chr1	167824375	167824955
chr1	167829166	167829523
chr1	167832886	167833262
chr1	167833869	167834177
chr1	167836208	167836640
chr1	167837148	167837418
chr1	167845462	167846363
chr1	167848260	167848589
chr1	167854252	167854589
chr1	167856064	167856539
chr1	167859706	167859993
chr1	167860770	167861163
chr1	167870156	167870510
chr1	167875030	167875286
chr1	167878345	167878735
chr1	167880014	167880291
chr1	167880390	167880709
chr1	167883336	167883728
chr1	167893752	167894041
chr1	167896494	167896791
chr1	167899322	167899728
chr1	167901561	167902154
chr1	167903786	167904091
chr1	167904892	167905240
chr1	167918222	167918459
chr1	167919878	167920190
chr1	167920446	167920731
chr1	167924396	167924637
chr1	167935632	167935941
chr1	167936811	167937108
chr1	167951699	167951961
chr1	167966528	167966821
chr1	167974729	167975115
chr1	167987394	167987708
chr1	167991103	167991439
chr1	167993125	167993540
chr1	168002381	168002675
chr1	168003769	168004089
chr1	168004432	168004893
chr1	168015680	168016051
chr1	168022887	168023147
chr1	168038270	168038588
chr1	168042924	168043240
chr1	168044484	168044771
chr1	168044799	168045327
chr1	168050791	168051033
chr1	168063520	168063859
chr1	168065489	168065846
chr1	168066276	168066565
chr1	168068257	168068563
chr1	168075270	168075535
chr1	168085430	168085896
chr1	168087484	168087804
chr1	168090463	168090768
chr1	168096407	168097332
chr1	168104376	168104994
chr1	168133775	168134021
chr1	168134805	168135136
chr1	168135909	168137003
chr1	168137064	168137521
chr1	168178977	168179281
chr1	168183801	168184181
chr1	168184678	168184978
chr1	168191268	168191600
chr1	168192107	168192495
chr1	168196446	168196742
chr1	168198818	168199081
chr1	168199802	168200146
chr1	168225979	168226242
chr1	168231413	168231700
chr1	168231733	168232019
chr1	168235000	168235282
chr1	168236488	168236870
chr1	168239030	168239260
chr1	168242400	168242640
chr1	168280990	168281393
chr1	168291059	168291524
chr1	168293043	168293378
chr1	168297623	168297885
chr1	168300321	168300583
chr1	168304907	168305296
chr1	168308641	168308977
chr1	168312607	168313102
chr1	168540851	168541220
chr1	168541892	168542207
chr1	168543803	168544064
chr1	168576537	168576798
chr1	168579962	168580277
chr1	168580951	168581320
chr1	168696448	168696715
chr1	168700916	168701224
chr1	168714120	168714446
chr1	168728769	168729274
chr1	169106729	169107026
chr1	169110502	169110803
chr1	169111269	169111598
chr1	169124783	169125139
chr1	169127123	169127508
chr1	169129909	169130190
chr1	169131191	169131655
chr1	169132684	169132917
chr1	169169346	169169654
chr1	169230617	169230919
chr1	169235030	169235299
chr1	169237522	169237787
chr1	169287202	169287508
chr1	169298455	169298863
chr1	169303044	169303295
chr1	169309869	169310180
chr1	169323016	169323383
chr1	169324292	169324600
chr1	169367607	169367810
chr1	169369422	169369650
chr1	169376439	169377079
chr1	169378229	169378629
chr1	169380380	169380709
chr1	169381961	169382381
chr1	169386896	169387282
chr1	169394946	169395306
chr1	169397136	169397491
chr1	169418912	169419259
chr1	169421262	169422413
chr1	169424710	169425027
chr1	169465748	169466077
chr1	169468010	169468352
chr1	169468543	169468936
chr1	169469863	169470286
chr1	169477054	169477857
chr1	169485462	169485866
chr1	169514212	169514559
chr1	169515343	169515726
chr1	169518311	169518663
chr1	169520419	169520764
chr1	169523096	169523452
chr1	169523700	169524004
chr1	169524736	169525008
chr1	169525800	169526117
chr1	169527814	169528194
chr1	169529507	169529918
chr1	169530685	169531122
chr1	169536405	169536780
chr1	169540193	169543214
chr1	169544195	169544608
chr1	169546341	169546692
chr1	169549700	169550115
chr1	169550539	169550839
chr1	169552456	169552834
chr1	169555081	169555447
chr1	169556545	169556967
chr1	169559052	169559396
chr1	169560453	169560866
chr1	169572120	169572443
chr1	169582330	169582622
chr1	169586128	169586486
chr1	169590047	169590302
chr1	169591325	169591556
chr1	169593504	169593824
chr1	169594591	169594977
chr1	169595824	169596234
chr1	169596890	169597276
chr1	169602925	169603311
chr1	169606848	169607234
chr1	169609403	169609789
chr1	169611391	169611777
chr1	169612116	169612502
chr1	169612828	169613214
chr1	169613485	169613793
chr1	169616927	169617514
chr1	169619028	169619319
chr1	169629971	169630174
chr1	169691683	169691902
chr1	169696434	169696653
chr1	169701459	169701788
chr1	169703154	169703540
chr1	169704467	169704853
chr1	169707241	169707549
chr1	169708316	169708956
chr1	169710335	169710617
chr1	169711395	169711637
chr1	169725643	169726028
chr1	169726598	169726906
chr1	169727248	169727625
chr1	169727638	169728346
chr1	169729085	169729773
chr1	169730331	169730717
chr1	169731734	169732042
chr1	169732514	169733098
chr1	169733475	169733712
chr1	169792476	169793795
chr1	169795002	169796083
chr1	169798756	169799058
chr1	169800782	169801071
chr1	169802520	169802825
chr1	169803068	169803409
chr1	169803974	169804340
chr1	169805903	169806188
chr1	169807690	169808029
chr1	169821578	169821859
chr1	169823307	169823572
chr1	169826950	169827299
chr1	169827610	169827940
chr1	169829162	169829549
chr1	169830158	169830441
chr1	169830595	169830847
chr1	169832316	169832606
chr1	169836826	169837212
chr1	169842316	169842639
chr1	169843573	169843869
chr1	169847589	169847903
chr1	169849399	169849704
chr1	169850164	169850445
chr1	169851716	169852036
chr1	169852689	169853087
chr1	169853612	169853872
chr1	169854169	169855064
chr1	169855695	169856057
chr1	169858940	169859312
chr1	169862512	169862897
chr1	169864268	169864608
chr1	169866795	169867073
chr1	169868827	169869139
chr1	169870154	169870457
chr1	169873595	169873852
chr1	169875877	169876191
chr1	169878533	169878919
chr1	169888575	169888940
chr1	169921575	169921881
chr1	169922965	169923202
chr1	169953910	169954210
chr1	169960945	169961335
chr1	169972412	169972698
chr1	169977984	169978283
chr1	169981871	169982197
chr1	169982601	169982967
chr1	169983169	169983482
chr1	169984481	169984790
chr1	169992054	169992355
chr1	170016361	170016724
chr1	170024317	170024696
chr1	170031785	170032084
chr1	170034271	170034596
chr1	170035353	170035653
chr1	170038189	170038531
chr1	170039132	170039388
chr1	170041576	170042002
chr1	170046611	170046966
chr1	170055204	170055536
chr1	170074335	170074841
chr1	170146007	170146361
chr1	170160417	170160793
chr1	170166401	170166851
chr1	170167385	170167857
chr1	170532048	170532384
chr1	170539109	170539671
chr1	170542390	170542692
chr1	170544604	170545889
chr1	170551914	170552562
chr1	170664118	170664559
chr1	170719625	170720001
chr1	170726119	170726501
chr1	170730176	170730448
chr1	170735947	170736286
chr1	170945456	170945681
chr1	170947426	170947673
chr1	170958360	170958640
chr1	170959361	170959697
chr1	170961789	170962076
chr1	170965050	170965355
chr1	170971647	170971983
chr1	170983321	170983634
chr1	170986460	170986810
chr1	170989754	170990103
chr1	170992063	170992429
chr1	170995288	170995631
chr1	170996406	170996744
chr1	170998053	170998906
chr1	171014016	171014354
chr1	171016062	171016436
chr1	171024294	171024865
chr1	171025217	171025520
chr1	171062031	171062294
chr1	171063998	171064440
chr1	171092558	171092890
chr1	171103684	171104073
chr1	171107574	171107937
chr1	171107978	171108321
chr1	171110697	171111097
chr1	171113906	171114462
chr1	171116107	171116380
chr1	171116999	171117542
chr1	171185613	171185945
chr1	171193234	171193623
chr1	171196548	171196911
chr1	171199245	171199588
chr1	171203764	171204164
chr1	171205178	171205734
chr1	171207617	171207890
chr1	171208693	171209053
chr1	171257987	171258319
chr1	171267442	171267831
chr1	171270406	171270845
chr1	171275245	171275608
chr1	171278628	171278971
chr1	171280685	171281085
chr1	171281877	171282433
chr1	171283043	171283316
chr1	171285101	171285645
chr1	171319725	171320057
chr1	171322903	171323292
chr1	171324037	171324400
chr1	171331539	171331882
chr1	171332608	171333008
chr1	171334310	171334863
chr1	171337255	171337525
chr1	171341312	171341939
chr1	171511988	171512300
chr1	171512894	171513272
chr1	171514435	171514745
chr1	171515633	171515959
chr1	171517490	171517914
chr1	171522076	171522359
chr1	171523120	171523622
chr1	171524720	171525065
chr1	171527690	171527944
chr1	171532242	171533061
chr1	171535327	171535697
chr1	171535928	171536378
chr1	171537162	171537573
chr1	171539870	171542329
chr1	171545378	171545787
chr1	171549985	171550340
chr1	171557139	171558243
chr1	171560917	171561203
chr1	171566132	171566943
chr1	171568146	171568439
chr1	171571219	171571521
chr1	171574826	171575228
chr1	171577333	171577737
chr1	171579253	171579566
chr1	171579727	171580064
chr1	171583855	171584287
chr1	171584318	171584641
chr1	171586902	171587321
chr1	171587547	171587851
chr1	171588278	171588605
chr1	171589268	171589705
chr1	171591051	171591304
chr1	171591486	171591947
chr1	171635824	171636809
chr1	171638496	171638822
chr1	171651907	171652711
chr1	171704405	171704634
chr1	171706266	171706518
chr1	171709564	171709844
chr1	171710613	171710914
chr1	171719070	171719321
chr1	171728423	171728670
chr1	171738248	171738514
chr1	171781678	171782220
chr1	171783639	171784599
chr1	171785778	171786178
chr1	171787634	171788030
chr1	171790351	171790716
chr1	171791916	171792335
chr1	171794295	171794627
chr1	171796381	171796856
chr1	171841556	171841917
chr1	171921647	171921921
chr1	171970040	171970345
chr1	171987201	171987408
chr1	171987555	171987905
chr1	171988844	171989248
chr1	172032301	172032600
chr1	172033004	172033365
chr1	172038218	172038561
chr1	172041908	172042244
chr1	172044284	172044552
chr1	172048511	172048850
chr1	172068718	172069005
chr1	172081731	172082002
chr1	172092723	172092975
chr1	172093595	172093825
chr1	172131074	172131388
chr1	172132882	172133492
chr1	172253472	172253782
chr1	172289395	172290185
chr1	172308627	172308939
chr1	172323228	172323440
chr1	172378917	172379282
chr1	172387032	172387459
chr1	172388472	172388909
chr1	172407671	172412817
chr1	172418180	172418417
chr1	172420785	172421006
chr1	172441628	172442722
chr1	172443899	172444385
chr1	172444972	172445258
chr1	172448340	172448631
chr1	172452698	172453289
chr1	172456314	172456589
chr1	172462077	172462345
chr1	172465198	172465463
chr1	172468348	172468694
chr1	172532372	172532914
chr1	172533019	172533597
chr1	172541787	172542011
chr1	172542600	172543154
chr1	172544011	172544299
chr1	172550728	172551043
chr1	172551411	172551726
chr1	172552476	172552787
chr1	172553091	172553470
chr1	172555238	172555446
chr1	172555723	172556123
chr1	172556496	172556834
chr1	172556860	172557517
chr1	172557543	172557894
chr1	172568235	172568559
chr1	172568918	172569242
chr1	172569263	172569588
chr1	172569879	172570271
chr1	172570562	172570830
chr1	172573790	172574098
chr1	172574734	172575040
chr1	172575417	172575723
chr1	172576755	172576976
chr1	172576980	172577236
chr1	172577438	172577919
chr1	172578197	172578684
chr1	172579101	172579367
chr1	172584234	172584503
chr1	172584917	172585365
chr1	172585757	172586048
chr1	172587976	172590026
chr1	172590200	172590488
chr1	172590883	172591171
chr1	172599280	172599585
chr1	172599963	172600268
chr1	172601912	172602887
chr1	172607963	172608219
chr1	172608646	172608902
chr1	172609130	172610359
chr1	172659101	172659649
chr1	172659994	172660240
chr1	172664233	172664490
chr1	172665521	172666116
chr1	173041266	173041813
chr1	173043838	173044069
chr1	173050640	173051062
chr1	173186415	173186965
chr1	173188420	173188669
chr1	173205210	173205653
chr1	173206923	173207276
chr1	173477297	173477592
chr1	173481225	173481582
chr1	173485260	173485607
chr1	173486154	173486501
chr1	173487634	173487963
chr1	173500993	173501197
chr1	173503165	173503426
chr1	173505146	173505431
chr1	173506755	173507141
chr1	173509467	173509799
chr1	173517436	173517804
chr1	173521200	173521499
chr1	173523868	173524194
chr1	173524678	173525027
chr1	173526562	173526814
chr1	173529804	173530154
chr1	173533508	173533897
chr1	173534383	173534782
chr1	173535729	173536049
chr1	173536841	173537139
chr1	173547588	173547884
chr1	173548288	173548652
chr1	173554632	173554914
chr1	173557239	173557608
chr1	173573081	173573425
chr1	173576560	173576860
chr1	173581746	173582108
chr1	173583405	173583722
chr1	173587564	173587930
chr1	173597803	173598132
chr1	173600016	173600317
chr1	173601549	173601876
chr1	173610044	173610315
chr1	173624686	173625025
chr1	173626964	173627259
chr1	173635421	173635945
chr1	173636726	173637136
chr1	173646745	173647113
chr1	173658990	173659518
chr1	173715943	173716166
chr1	173733612	173734386
chr1	173751663	173752022
chr1	173753112	173753407
chr1	173755822	173756138
chr1	173756875	173757259
chr1	173766045	173766389
chr1	173774204	173774538
chr1	173775533	173775942
chr1	173782023	173782330
chr1	173785062	173785347
chr1	173800347	173800619
chr1	173802862	173803605
chr1	173807166	173807618
chr1	173811031	173811399
chr1	173825129	173825457
chr1	173826586	173826887
chr1	173828232	173828499
chr1	173830559	173830862
chr1	173831434	173831731
chr1	173833275	173833600
chr1	173834372	173834620
chr1	173836839	173837147
chr1	173838089	173838360
chr1	173839266	173839647
chr1	173840765	173841074
chr1	173845128	173845392
chr1	173850226	173850580
chr1	173851735	173852432
chr1	173853248	173853668
chr1	173853694	173854006
chr1	173856565	173856842
chr1	173857417	173857806
chr1	173870125	173871248
chr1	173873366	173873743
chr1	173885535	173886270
chr1	173903787	173904165
chr1	173907348	173907614
chr1	173909450	173910042
chr1	173910652	173910991
chr1	173911697	173912114
chr1	173914451	173915286
chr1	173917117	173917359
chr1	173938620	173938974
chr1	173941164	173941480
chr1	173943341	173943715
chr1	173946375	173946936
chr1	173947268	173947682
chr1	173951885	173952238
chr1	173960976	173961344
chr1	173961624	173962195
chr1	173963872	173964287
chr1	173964738	173965220
chr1	173970404	173970717
chr1	173972408	173972727
chr1	173978387	173978720
chr1	173980708	173981109
chr1	173982626	173983002
chr1	173983317	173983757
chr1	173984398	173984719
chr1	173992654	173993085
chr1	174219057	174219395
chr1	174220849	174221264
chr1	174231044	174231455
chr1	174241382	174241757
chr1	174250374	174250732
chr1	174252379	174252690
chr1	174272313	174272580
chr1	174275732	174276035
chr1	174278512	174278879
chr1	174304885	174305227
chr1	174370878	174371172
chr1	174393894	174394245
chr1	174448011	174449297
chr1	174547736	174548661
chr1	174637274	174637588
chr1	174683421	174683696
chr1	174699424	174699750
chr1	174701016	174701245
chr1	174702012	174702356
chr1	174752212	174752454
chr1	174799796	174800600
chr1	174811731	174812060
chr1	174874285	174874606
chr1	174875417	174875813
chr1	174877291	174877705
chr1	174957356	174957649
chr1	174957790	174958290
chr1	174964667	174965085
chr1	174969176	174969487
chr1	174975977	174976282
chr1	174978706	174978990
chr1	174982733	174983005
chr1	174988540	174988938
chr1	174989748	174990101
chr1	175000080	175000699
chr1	175004513	175004933
chr1	175006644	175006941
chr1	175006997	175007297
chr1	175008508	175008806
chr1	175009822	175010179
chr1	175014568	175014951
chr1	175018317	175018676
chr1	175023171	175023508
chr1	175077318	175077927
chr1	175079232	175079807
chr1	175080062	175080526
chr1	175083649	175084035
chr1	175085304	175085594
chr1	175093889	175094353
chr1	175097316	175097783
chr1	175098231	175098695
chr1	175116838	175117305
chr1	175118460	175118924
chr1	175123299	175123763
chr1	175126854	175127185
chr1	175127931	175128264
chr1	175128494	175128846
chr1	175135744	175136041
chr1	175136720	175137088
chr1	175144286	175144650
chr1	175146830	175147171
chr1	175160613	175161113
chr1	175323256	175323576
chr1	175324255	175324619
chr1	175329973	175330335
chr1	175335610	175335907
chr1	175337427	175337779
chr1	175354290	175354623
chr1	175355402	175355733
chr1	175356218	175356562
chr1	175359511	175359831
chr1	175362562	175362909
chr1	175363607	175363927
chr1	175364909	175365379
chr1	175365774	175366238
chr1	175367107	175367397
chr1	175379451	175379837
chr1	175385931	175386401
chr1	175391187	175391538
chr1	175393679	175393995
chr1	175396443	175396907
chr1	175403039	175403716
chr1	175406115	175406814
chr1	175945052	175945270
chr1	175947094	175947339
chr1	175986842	175987203
chr1	175988187	175988512
chr1	175989261	175989579
chr1	176027471	176027788
chr1	176043085	176043367
chr1	176043609	176043918
chr1	176046080	176046424
chr1	176081051	176081387
chr1	176085675	176085990
chr1	176116523	176116781
chr1	176134909	176135186
chr1	176136387	176136647
chr1	176148905	176149174
chr1	176162768	176163088
chr1	176163714	176163991
chr1	176175809	176176107
chr1	176184532	176184792
chr1	176206471	176207078
chr1	176556222	176557341
chr1	176594423	176595695
chr1	176670869	176671215
chr1	176690036	176691305
chr1	176692025	176692418
chr1	176695637	176695959
chr1	176698999	176699689
chr1	176702506	176702835
chr1	176706258	176706550
chr1	176709882	176710276
chr1	176711734	176712081
chr1	176739525	176739861
chr1	176739879	176740296
chr1	176765565	176765937
chr1	176769506	176769884
chr1	176770866	176771280
chr1	176789708	176790077
chr1	176791246	176791582
chr1	176793459	176793769
chr1	176799960	176800232
chr1	176840072	176840371
chr1	176842279	176842554
chr1	176860966	176862689
chr1	176862692	176864621
chr1	176868717	176869127
chr1	176876436	176876737
chr1	176882758	176883094
chr1	176884238	176884590
chr1	176887970	176888304
chr1	176894461	176894930
chr1	176934051	176934440
chr1	176936165	176936470
chr1	176943790	176944118
chr1	176945825	176946220
chr1	176949084	176949451
chr1	176957577	176957928
chr1	176958244	176958582
chr1	176965062	176965337
chr1	177014690	177014975
chr1	177023303	177023671
chr1	177024482	177024832
chr1	177029533	177029841
chr1	177030705	177031052
chr1	177032355	177032949
chr1	177060977	177061365
chr1	177164293	177164810
chr1	177229776	177230245
chr1	177255818	177256209
chr1	177256225	177257484
chr1	177273387	177273693
chr1	177276097	177276534
chr1	177278462	177278885
chr1	177280311	177281628
chr1	177929756	177930029
chr1	177930443	177930743
chr1	177932388	177932909
chr1	177933112	177933736
chr1	177936196	177936465
chr1	177937112	177937613
chr1	177939600	177939877
chr1	177940508	177940814
chr1	177941798	177942140
chr1	177944459	177944766
chr1	177946318	177946631
chr1	177947723	177948042
chr1	177948289	177948744
chr1	177951812	177952095
chr1	177954177	177954476
chr1	177958030	177958462
chr1	177958738	177959075
chr1	177960240	177960503
chr1	177960689	177961042
chr1	177961488	177961834
chr1	177964069	177964379
chr1	177964945	177965267
chr1	177965791	177966105
chr1	177967581	177968081
chr1	178094392	178094794
chr1	178283463	178283791
chr1	178299891	178300218
chr1	178341370	178341708
chr1	178372080	178372422
chr1	178389141	178389407
chr1	178389999	178390306
chr1	178420410	178420720
chr1	178439321	178439675
chr1	178441448	178441747
chr1	178442574	178443329
chr1	178445417	178445762
chr1	178451470	178451815
chr1	178452315	178452752
chr1	178454346	178454748
chr1	178456599	178456999
chr1	178457582	178458644
chr1	178464177	178464512
chr1	178465819	178466222
chr1	178467233	178467521
chr1	178470592	178470823
chr1	178472974	178473339
chr1	178513088	178513351
chr1	178513926	178514285
chr1	178514599	178514868
chr1	178515758	178516015
chr1	178516514	178516774
chr1	178520271	178521037
chr1	178521121	178521364
chr1	178521571	178521912
chr1	178522224	178522754
chr1	178776664	178776921
chr1	178784317	178784622
chr1	178785456	178785707
chr1	178807944	178808228
chr1	178811214	178811504
chr1	178821511	178821804
chr1	178833323	178833650
chr1	178851028	178851416
chr1	178852582	178853289
chr1	178853493	178853887
chr1	178864853	178865876
chr1	178877397	178877735
chr1	178878801	178879092
chr1	178883365	178883633
chr1	178884975	178885311
chr1	178885868	178886220
chr1	178889541	178889796
chr1	178892129	178892407
chr1	178893818	178894124
chr1	178897563	178897856
chr1	178902005	178902311
chr1	178906675	178906967
chr1	178916229	178916459
chr1	179043747	179044324
chr1	179050178	179050465
chr1	179054428	179054738
chr1	179063826	179064198
chr1	179064204	179064596
chr1	179066699	179066959
chr1	179071812	179072244
chr1	179082028	179082487
chr1	179082839	179083153
chr1	179085527	179085993
chr1	179087810	179088189
chr1	179093992	179094317
chr1	179094867	179096096
chr1	179107617	179109541
chr1	179110181	179110689
chr1	179110704	179110945
chr1	179112208	179112498
chr1	179114777	179115130
chr1	179117231	179117616
chr1	179118486	179118864
chr1	179120089	179120374
chr1	179121494	179121967
chr1	179126276	179126772
chr1	179131210	179131581
chr1	179133211	179133474
chr1	179142832	179143189
chr1	179229140	179229497
chr1	179302584	179302902
chr1	179323336	179323595
chr1	179335405	179335757
chr1	179337736	179337996
chr1	179339337	179339645
chr1	179340927	179341410
chr1	179341909	179342292
chr1	179342761	179343043
chr1	179343489	179343735
chr1	179344846	179345176
chr1	179347499	179347797
chr1	179348743	179349042
chr1	179350195	179350531
chr1	179351216	179351562
chr1	179353484	179353741
chr1	179366409	179366706
chr1	179368699	179369072
chr1	179369874	179370178
chr1	179378536	179378857
chr1	179379296	179379582
chr1	179382599	179382856
chr1	179383341	179383644
chr1	179385137	179385459
chr1	179393802	179394143
chr1	179394997	179395302
chr1	179411045	179411366
chr1	179429417	179429719
chr1	179430351	179430706
chr1	179432166	179432442
chr1	179444869	179445304
chr1	179468342	179468741
chr1	179483027	179483321
chr1	179491437	179491837
chr1	179492754	179493051
chr1	179506732	179507026
chr1	179509195	179509503
chr1	179525233	179525547
chr1	179528226	179528531
chr1	179533694	179533977
chr1	179534629	179535062
chr1	179551072	179551551
chr1	179552502	179552781
chr1	179554375	179554631
chr1	179556926	179557330
chr1	179559578	179559861
chr1	179561188	179561461
chr1	179564589	179564893
chr1	179575490	179575964
chr1	179592515	179592947
chr1	179593359	179593967
chr1	179595527	179595918
chr1	179618498	179618782
chr1	179620934	179621191
chr1	179630666	179631020
chr1	179634356	179634729
chr1	179635566	179635987
chr1	179639738	179640151
chr1	179640278	179640545
chr1	179650766	179651167
chr1	179651938	179652297
chr1	179654100	179654462
chr1	179662003	179662386
chr1	179663247	179663591
chr1	179669093	179669504
chr1	179690595	179691043
chr1	179812997	179813290
chr1	179813678	179814289
chr1	179845970	179846928
chr1	179847434	179847736
chr1	179850744	179851463
chr1	179852531	179852911
chr1	179858929	179859947
chr1	179860013	179860325
chr1	179860380	179862767
chr1	179863127	179865276
chr1	179882402	179883077
chr1	179884591	179884869
chr1	179889209	179889469
chr1	179900025	179900267
chr1	179901201	179901488
chr1	179903865	179904122
chr1	179907722	179907964
chr1	179908504	179908773
chr1	179913897	179914154
chr1	179917351	179918339
chr1	179955003	179955243
chr1	179986068	179986355
chr1	179987139	179987387
chr1	179990406	179990722
chr1	179991961	179992322
chr1	179996452	179997276
chr1	180003073	180003388
chr1	180006353	180006668
chr1	180011828	180012176
chr1	180013746	180014606
chr1	180015748	180016071
chr1	180019848	180021110
chr1	180022597	180022949
chr1	180024318	180024683
chr1	180031219	180031595
chr1	180033761	180034183
chr1	180036825	180037190
chr1	180041037	180041349
chr1	180041561	180041903
chr1	180042955	180043293
chr1	180043950	180044274
chr1	180048435	180048806
chr1	180052869	180053267
chr1	180053649	180054035
chr1	180054314	180054603
chr1	180062119	180062467
chr1	180065014	180065373
chr1	180073685	180074008
chr1	180074921	180075322
chr1	180078362	180078775
chr1	180080389	180080762
chr1	180083917	180084279
chr1	180087477	180087818
chr1	180090613	180090897
chr1	180092513	180094717
chr1	180095422	180096285
chr1	180098762	180099086
chr1	180110896	180111262
chr1	180154807	180155272
chr1	180166390	180166691
chr1	180175220	180175466
chr1	180175830	180176133
chr1	180178693	180178984
chr1	180182073	180182419
chr1	180183815	180184150
chr1	180185952	180186282
chr1	180189451	180189774
chr1	180190332	180190680
chr1	180194112	180194492
chr1	180196161	180197441
chr1	180230429	180230705
chr1	180248184	180248556
chr1	180266291	180266694
chr1	180271279	180271634
chr1	180271734	180272106
chr1	180274084	180274679
chr1	180288262	180288617
chr1	180314591	180314822
chr1	180397415	180397705
chr1	180413265	180413571
chr1	180430079	180430362
chr1	180492168	180492465
chr1	180495360	180495625
chr1	180501944	180502366
chr1	180632101	180632370
chr1	180682259	180682511
chr1	180787652	180787954
chr1	180803287	180803711
chr1	180805961	180806311
chr1	180806373	180806657
chr1	180811306	180811588
chr1	180824652	180825043
chr1	180825064	180825444
chr1	180834773	180835145
chr1	180836421	180836816
chr1	180863607	180863974
chr1	180873702	180874042
chr1	180879975	180880397
chr1	180883905	180884166
chr1	180913143	180913393
chr1	180916053	180917200
chr1	180917750	180918014
chr1	180928329	180928673
chr1	180935014	180936770
chr1	180938454	180938811
chr1	180940944	180941385
chr1	180944288	180944616
chr1	180945202	180945944
chr1	180950239	180950633
chr1	180976469	180976746
chr1	180984576	180984871
chr1	180988138	180988445
chr1	180989883	180990209
chr1	180993262	180993525
chr1	181002505	181002800
chr1	181005119	181005563
chr1	181022538	181022773
chr1	181033907	181034174
chr1	181048951	181049412
chr1	181049910	181050386
chr1	181052134	181052610
chr1	181053472	181053777
chr1	181055124	181055365
chr1	181088802	181089986
chr1	181483644	181484110
chr1	181510376	181510682
chr1	181511270	181511610
chr1	181577665	181577969
chr1	181578971	181579324
chr1	181580494	181580876
chr1	181651237	181651541
chr1	181710853	181711169
chr1	181715237	181715491
chr1	181715939	181716229
chr1	181716992	181717402
chr1	181717954	181718267
chr1	181719650	181719963
chr1	181720105	181720437
chr1	181720682	181720955
chr1	181721657	181721975
chr1	181724369	181724637
chr1	181725964	181726262
chr1	181731074	181731331
chr1	181732283	181733134
chr1	181733336	181733850
chr1	181736174	181736534
chr1	181737424	181737754
chr1	181738266	181738526
chr1	181739046	181739353
chr1	181750375	181750587
chr1	181752042	181752339
chr1	181755136	181755497
chr1	181755855	181756193
chr1	181756824	181757226
chr1	181757846	181758211
chr1	181758657	181758968
chr1	181762473	181762757
chr1	181763305	181763631
chr1	181766445	181766711
chr1	181771192	181771484
chr1	181771965	181772331
chr1	181776000	181776328
chr1	181781326	181781623
chr1	181783578	181783884
chr1	181784560	181784868
chr1	181785217	181785518
chr1	181785612	181785919
chr1	181790344	181790656
chr1	181793564	181793893
chr1	181794763	181795144
chr1	181796567	181796958
chr1	181798191	181798934
chr1	182056203	182058110
chr1	182384304	182384823
chr1	182385256	182385656
chr1	182385659	182385987
chr1	182386155	182386502
chr1	182387030	182387392
chr1	182388471	182388837
chr1	182399563	182400585
chr1	182450065	182450278
chr1	182453857	182454140
chr1	182458218	182458493
chr1	182459903	182460233
chr1	182472295	182472657
chr1	182473474	182474642
chr1	182488184	182488447
chr1	182488879	182489302
chr1	182492921	182493229
chr1	182521903	182522209
chr1	182527478	182527872
chr1	182530143	182530461
chr1	182530689	182531010
chr1	182532561	182532891
chr1	182540146	182540521
chr1	182548216	182548555
chr1	182548599	182548924
chr1	182550999	182551309
chr1	182553354	182553641
chr1	182554526	182554793
chr1	182555923	182556157
chr1	182575317	182575678
chr1	182576155	182576489
chr1	182579103	182579850
chr1	182581124	182581457
chr1	182581952	182582358
chr1	182583980	182584266
chr1	182585226	182586932
chr1	182600191	182600613
chr1	182601865	182602232
chr1	182602319	182602584
chr1	182603128	182603439
chr1	182604115	182604359
chr1	182646634	182647017
chr1	182648036	182648403
chr1	182665868	182666133
chr1	182666771	182667073
chr1	182669523	182669852
chr1	182671556	182672029
chr1	182672718	182672924
chr1	182794271	182794539
chr1	182803597	182803871
chr1	182806044	182806631
chr1	182812055	182812313
chr1	182814682	182814958
chr1	182816613	182816906
chr1	182818440	182818959
chr1	182822014	182822299
chr1	182825680	182825920
chr1	182828623	182829779
chr1	182842466	182842777
chr1	182843193	182843534
chr1	182852132	182852444
chr1	182853205	182853518
chr1	182853929	182854278
chr1	182855476	182855813
chr1	182856431	182856678
chr1	182858003	182858340
chr1	182858450	182859217
chr1	182859892	182860284
chr1	182866343	182866685
chr1	182866860	182867143
chr1	182872236	182872593
chr1	182874753	182875054
chr1	182875949	182876641
chr1	182876729	182877003
chr1	182877920	182878273
chr1	182879149	182879510
chr1	182880396	182880708
chr1	182881163	182881747
chr1	182883038	182883735
chr1	182884512	182884913
chr1	182886982	182887534
chr1	182899882	182900334
chr1	182902938	182903261
chr1	182904079	182904530
chr1	182905395	182905749
chr1	182929546	182929852
chr1	182939075	182939653
chr1	182940228	182940643
chr1	182951217	182951567
chr1	182952628	182953233
chr1	183023616	183024234
chr1	183103227	183103732
chr1	183108175	183108506
chr1	183110387	183110754
chr1	183114430	183114819
chr1	183115419	183115737
chr1	183116476	183117003
chr1	183117219	183117823
chr1	183117933	183118246
chr1	183121622	183122351
chr1	183124530	183124976
chr1	183125296	183125650
chr1	183126019	183126362
chr1	183127125	183127504
chr1	183128493	183128850
chr1	183130243	183130649
chr1	183131198	183131478
chr1	183132299	183132637
chr1	183133305	183133650
chr1	183134559	183134909
chr1	183134941	183135256
chr1	183136285	183136685
chr1	183137568	183137927
chr1	183138088	183138337
chr1	183140303	183140603
chr1	183142433	183142890
chr1	183178741	183178987
chr1	183185938	183186531
chr1	183207780	183208169
chr1	183215352	183215688
chr1	183218289	183218588
chr1	183220724	183221061
chr1	183221988	183222311
chr1	183223034	183223424
chr1	183225507	183225820
chr1	183226597	183227016
chr1	183227414	183227797
chr1	183228273	183228719
chr1	183230860	183231203
chr1	183232086	183232443
chr1	183232551	183232957
chr1	183234266	183234546
chr1	183235474	183235830
chr1	183236359	183236704
chr1	183237251	183237604
chr1	183238206	183238521
chr1	183239263	183239663
chr1	183239939	183240815
chr1	183241155	183241371
chr1	183243046	183243500
chr1	183252540	183252843
chr1	183260901	183261403
chr1	183278452	183278729
chr1	183283894	183284139
chr1	183284609	183284890
chr1	183286561	183286888
chr1	183290027	183290306
chr1	183292689	183292957
chr1	183293604	183293893
chr1	183304569	183304974
chr1	183418082	183418367
chr1	183472520	183472749
chr1	183473620	183473998
chr1	183502152	183502492
chr1	183508017	183508282
chr1	183512736	183512969
chr1	183515773	183516092
chr1	183517587	183517921
chr1	183526495	183526868
chr1	183527855	183528128
chr1	183528791	183529143
chr1	183529297	183529634
chr1	183533063	183533427
chr1	183533575	183533933
chr1	183537044	183537316
chr1	183538279	183538541
chr1	183540883	183541204
chr1	183541975	183542603
chr1	183544252	183544598
chr1	183544829	183545413
chr1	183545865	183546438
chr1	183547002	183547353
chr1	183549107	183549389
chr1	183549663	183550024
chr1	183550650	183551291
chr1	183551717	183553301
chr1	183556017	183556330
chr1	183559995	183560373
chr1	183563094	183563685
chr1	183563904	183564130
chr1	183565603	183565879
chr1	183566819	183567088
chr1	183567103	183567445
chr1	183569041	183569285
chr1	183570679	183570939
chr1	183573084	183573392
chr1	183574386	183574721
chr1	183577498	183577807
chr1	183586794	183587077
chr1	183590055	183590429
chr1	183623356	183623571
chr1	183627431	183627694
chr1	183630360	183630737
chr1	183632981	183633263
chr1	183635416	183635759
chr1	183647577	183648881
chr1	183742057	183742389
chr1	183805131	183805424
chr1	183806274	183806585
chr1	183847465	183847874
chr1	183865895	183866173
chr1	183880515	183880900
chr1	183883685	183884010
chr1	183884622	183885038
chr1	183888373	183888677
chr1	183891976	183892261
chr1	183897707	183897997
chr1	183900049	183900336
chr1	183902467	183902700
chr1	183904749	183905071
chr1	183906911	183907201
chr1	183911981	183912368
chr1	183916346	183916801
chr1	183922121	183922436
chr1	183926004	183926392
chr1	183935731	183939137
chr1	183940480	183940887
chr1	183944095	183944423
chr1	183945331	183945664
chr1	183950906	183951213
chr1	183954661	183954938
chr1	183963800	183964120
chr1	183969168	183969573
chr1	183973515	183973850
chr1	183974996	183975314
chr1	183978309	183978620
chr1	184036994	184037750
chr1	184051655	184051990
chr1	184054253	184054535
chr1	184054627	184054963
chr1	184070515	184070832
chr1	184072056	184072398
chr1	184072726	184072963
chr1	184477409	184477703
chr1	184507487	184507782
chr1	184590638	184590915
chr1	184598300	184598561
chr1	184619417	184619656
chr1	184693962	184694572
chr1	184701396	184701644
chr1	184702710	184703096
chr1	184706542	184706908
chr1	184708052	184708444
chr1	184710293	184710650
chr1	184711622	184711977
chr1	184712332	184712698
chr1	184716787	184717112
chr1	184717439	184717723
chr1	184719061	184719668
chr1	184721188	184721486
chr1	184723650	184723956
chr1	184726154	184726489
chr1	184732736	184733090
chr1	184734430	184734743
chr1	184736924	184737164
chr1	184737510	184737811
chr1	184749446	184749692
chr1	184754388	184754746
chr1	184794876	184796197
chr1	184797978	184798290
chr1	184803484	184803792
chr1	184805845	184806156
chr1	184807973	184808335
chr1	184818537	184818925
chr1	184823066	184823429
chr1	184823537	184823842
chr1	184831746	184832062
chr1	184867763	184868143
chr1	184884532	184884900
chr1	184890007	184890322
chr1	184893974	184894306
chr1	184899078	184899409
chr1	184974201	184974456
chr1	185087453	185087740
chr1	185091464	185091839
chr1	185092960	185093376
chr1	185097971	185098444
chr1	185099690	185100062
chr1	185100099	185100401
chr1	185119918	185120609
chr1	185123756	185124019
chr1	185124843	185125210
chr1	185128568	185128847
chr1	185137505	185137896
chr1	185139266	185139679
chr1	185139872	185140322
chr1	185143256	185143536
chr1	185143805	185144129
chr1	185145338	185145668
chr1	185147081	185147346
chr1	185150278	185150592
chr1	185151724	185152035
chr1	185156377	185156812
chr1	185160741	185161025
chr1	185166471	185166752
chr1	185168239	185168498
chr1	185174271	185175213
chr1	185176451	185176824
chr1	185176881	185177118
chr1	185180290	185180550
chr1	185181845	185182178
chr1	185184142	185184444
chr1	185184642	185185031
chr1	185190448	185190742
chr1	185202553	185202899
chr1	185204599	185204963
chr1	185206524	185206863
chr1	185214406	185214755
chr1	185221748	185222136
chr1	185231476	185231808
chr1	185264214	185264614
chr1	185271222	185271489
chr1	185276503	185276768
chr1	185290573	185290903
chr1	185297934	185298388
chr1	185299609	185300658
chr1	185300871	185301296
chr1	185301333	185301663
chr1	185305414	185305743
chr1	185306384	185306725
chr1	185306913	185307239
chr1	185307388	185307762
chr1	185307866	185308117
chr1	185308699	185309272
chr1	185309282	185309593
chr1	185734679	185735147
chr1	185845925	185846196
chr1	185864369	185864728
chr1	185865640	185865963
chr1	185909236	185909608
chr1	185911573	185911880
chr1	185922278	185922599
chr1	185923289	185923753
chr1	185924946	185925291
chr1	185928445	185928767
chr1	185933448	185933924
chr1	185962417	185962759
chr1	185963667	185963995
chr1	185965701	185966015
chr1	185970234	185970593
chr1	185977686	185978081
chr1	185980877	185981173
chr1	185982161	185982489
chr1	185984068	185984413
chr1	185987331	185987644
chr1	185989387	185989747
chr1	185990174	185990543
chr1	185993081	185993409
chr1	185994714	185995187
chr1	185997328	185997624
chr1	185999944	186000339
chr1	186001197	186001841
chr1	186003617	186003944
chr1	186007027	186007382
chr1	186015058	186015537
chr1	186015857	186016339
chr1	186016862	186017171
chr1	186018082	186018452
chr1	186019440	186019795
chr1	186022929	186023253
chr1	186037833	186038135
chr1	186038728	186039105
chr1	186039627	186039979
chr1	186040912	186041236
chr1	186045587	186045963
chr1	186048642	186048939
chr1	186052851	186053174
chr1	186053724	186054086
chr1	186055292	186055774
chr1	186057133	186057501
chr1	186061750	186062064
chr1	186062413	186062700
chr1	186065137	186065529
chr1	186067733	186068107
chr1	186069562	186069876
chr1	186070511	186070857
chr1	186074640	186074991
chr1	186076327	186076722
chr1	186078006	186078320
chr1	186081106	186081494
chr1	186082764	186083061
chr1	186086145	186086507
chr1	186087116	186087745
chr1	186087831	186088376
chr1	186088505	186088855
chr1	186090657	186091017
chr1	186093033	186093358
chr1	186093385	186093769
chr1	186094175	186094473
chr1	186095142	186095621
chr1	186103371	186103768
chr1	186106783	186107065
chr1	186108360	186108697
chr1	186112711	186113053
chr1	186113878	186114223
chr1	186114718	186115046
chr1	186115157	186115514
chr1	186116893	186117215
chr1	186117358	186117723
chr1	186119090	186119398
chr1	186119644	186120245
chr1	186122850	186123320
chr1	186125503	186125894
chr1	186127977	186128391
chr1	186129865	186130200
chr1	186130406	186130797
chr1	186132227	186132509
chr1	186136567	186137037
chr1	186137397	186138072
chr1	186144072	186144803
chr1	186145302	186146023
chr1	186151099	186151449
chr1	186151505	186151843
chr1	186152649	186152971
chr1	186153649	186154087
chr1	186165010	186165273
chr1	186166083	186166403
chr1	186166707	186167042
chr1	186171236	186171550
chr1	186171905	186172231
chr1	186174413	186174742
chr1	186178315	186178866
chr1	186182067	186182387
chr1	186187782	186188109
chr1	186189411	186189978
chr1	186296775	186297051
chr1	186299990	186300313
chr1	186301491	186301811
chr1	186304007	186304357
chr1	186304693	186305022
chr1	186306217	186309240
chr1	186309692	186309970
chr1	186310933	186311270
chr1	186311339	186311696
chr1	186312074	186312472
chr1	186312668	186312994
chr1	186313580	186314126
chr1	186314528	186314824
chr1	186317381	186317700
chr1	186318346	186318928
chr1	186320211	186320518
chr1	186322217	186322686
chr1	186323585	186323970
chr1	186325663	186325954
chr1	186326003	186326335
chr1	186327359	186327760
chr1	186331397	186331681
chr1	186332094	186332443
chr1	186333021	186333494
chr1	186334224	186334633
chr1	186334967	186335229
chr1	186335237	186335643
chr1	186336395	186336794
chr1	186336912	186337256
chr1	186337932	186338343
chr1	186339541	186339872
chr1	186340927	186341489
chr1	186343225	186343573
chr1	186343805	186344190
chr1	186344274	186344678
chr1	186345479	186345796
chr1	186346034	186346387
chr1	186347191	186347558
chr1	186350122	186350488
chr1	186351229	186351570
chr1	186351875	186352210
chr1	186353587	186353950
chr1	186355309	186355868
chr1	186356185	186356549
chr1	186357296	186357723
chr1	186358442	186358750
chr1	186359698	186360096
chr1	186360172	186360464
chr1	186360664	186361005
chr1	186361521	186361969
chr1	186362187	186362480
chr1	186362736	186363101
chr1	186363241	186363545
chr1	186367785	186368082
chr1	186370869	186371143
chr1	186373258	186373563
chr1	186374777	186375425
chr1	186375458	186375728
chr1	186379685	186379984
chr1	186382921	186383256
chr1	186385887	186386183
chr1	186388341	186388648
chr1	186389487	186389724
chr1	186390610	186390951
chr1	186391595	186391891
chr1	186393846	186394115
chr1	186398212	186398541
chr1	186398853	186399144
chr1	186400945	186401280
chr1	186405982	186406368
chr1	186411710	186411993
chr1	186417443	186417754
chr1	186418908	186419176
chr1	186443878	186444606
chr1	186446325	186446677
chr1	186448527	186448824
chr1	186449298	186449559
chr1	186674252	186674862
chr1	186675148	186675496
chr1	186675797	186676284
chr1	186676366	186677016
chr1	186677548	186677930
chr1	186678160	186678504
chr1	186678957	186679538
chr1	186680138	186680390
chr1	186854254	186854487
chr1	186870334	186870616
chr1	186870618	186870844
chr1	186892910	186893259
chr1	186893997	186894311
chr1	186906864	186907102
chr1	186911147	186911489
chr1	186932662	186932999
chr1	186938907	186939330
chr1	186939879	186940194
chr1	186946536	186947061
chr1	186950556	186950828
chr1	186956001	186956444
chr1	186965308	186965693
chr1	186977492	186977888
chr1	186979214	186979572
chr1	186988276	186988608
chr1	189266075	189266449
chr1	189335414	189335633
chr1	190097917	190099234
chr1	190153908	190154209
chr1	190160567	190160990
chr1	190225981	190226418
chr1	190234271	190234577
chr1	190264764	190265155
chr1	190281459	190281850
chr1	190454554	190454990
chr1	192158537	192158856
chr1	192159119	192159421
chr1	192160277	192160539
chr1	192181191	192181558
chr1	192184196	192184654
chr1	192342936	192343147
chr1	192347212	192347489
chr1	192351946	192352313
chr1	192365820	192366224
chr1	192575692	192576029
chr1	192576184	192576465
chr1	192576673	192576935
chr1	192578121	192578485
chr1	192579036	192579422
chr1	192644234	192644499
chr1	192647825	192648087
chr1	192658100	192658467
chr1	192659237	192659623
chr1	192808971	192809281
chr1	192810065	192810531
chr1	192810880	192811247
chr1	192811301	192811696
chr1	193016250	193016495
chr1	193018304	193018920
chr1	193019786	193020556
chr1	193020996	193021295
chr1	193022825	193023139
chr1	193023743	193024046
chr1	193027845	193028248
chr1	193029078	193029757
chr1	193049645	193049951
chr1	193051653	193051917
chr1	193059084	193060184
chr1	193068954	193069734
chr1	193075719	193076140
chr1	193076400	193076747
chr1	193076812	193077150
chr1	193081263	193081580
chr1	193082085	193082399
chr1	193082461	193082808
chr1	193084478	193086085
chr1	193091550	193091785
chr1	193096524	193096859
chr1	193097483	193097860
chr1	193101040	193101304
chr1	193105129	193106153
chr1	193122100	193122431
chr1	193125011	193125317
chr1	193130073	193130343
chr1	193135290	193135689
chr1	193137984	193138273
chr1	193141749	193142166
chr1	193147766	193148065
chr1	193150203	193150482
chr1	193152279	193152544
chr1	193180193	193181662
chr1	193203694	193203952
chr1	193211964	193212200
chr1	193212289	193212577
chr1	193232892	193233254
chr1	193236155	193236456
chr1	193249629	193249971
chr1	193250575	193250812
chr1	196228123	196228435
chr1	196235885	196236170
chr1	196257082	196258594
chr1	196273367	196273588
chr1	196280759	196281088
chr1	196282172	196282456
chr1	196285556	196285858
chr1	196305133	196305445
chr1	196315791	196316126
chr1	196319383	196319655
chr1	196326616	196326989
chr1	196331055	196331361
chr1	196333746	196334160
chr1	196340240	196340670
chr1	196341978	196342349
chr1	196373039	196373348
chr1	196398462	196398771
chr1	196404031	196404257
chr1	196422949	196423213
chr1	196425751	196426088
chr1	196428004	196428369
chr1	196429476	196429857
chr1	196465192	196465487
chr1	196467602	196467886
chr1	196468893	196469168
chr1	196479078	196479338
chr1	196482230	196482479
chr1	196489737	196490037
chr1	196492161	196492441
chr1	196608114	196608409
chr1	196652017	196652275
chr1	196672877	196673263
chr1	196673756	196674062
chr1	196675888	196676165
chr1	196677375	196677767
chr1	196679522	196679893
chr1	196684963	196685337
chr1	196689319	196689714
chr1	196689962	196690339
chr1	196692275	196692494
chr1	196700725	196700943
chr1	196701217	196701431
chr1	196713634	196714017
chr1	196715492	196715869
chr1	196725020	196725397
chr1	196726369	196727040
chr1	196728245	196728622
chr1	196736723	196737106
chr1	196737374	196737760
chr1	196740518	196740892
chr1	196741774	196742151
chr1	196743351	196743728
chr1	196745716	196746099
chr1	196747010	196747413
chr1	196774786	196775044
chr1	196779061	196779456
chr1	196779696	196780073
chr1	196788115	196788498
chr1	196788644	196790327
chr1	196793216	196793613
chr1	196819744	196820002
chr1	196825376	196825771
chr1	196826728	196827105
chr1	196827969	196828346
chr1	196830399	196830782
chr1	196831696	196832099
chr1	196888050	196888308
chr1	196902317	196902715
chr1	196905007	196905390
chr1	196906760	196907137
chr1	196907215	196907598
chr1	196910180	196910578
chr1	196912639	196913022
chr1	196914394	196914771
chr1	196914855	196915238
chr1	196918109	196918506
chr1	196943780	196944038
chr1	196949354	196949749
chr1	196950751	196951128
chr1	196957790	196958173
chr1	196958780	196959180
chr1	196977564	196977822
chr1	196982784	196983179
chr1	196983860	196984237
chr1	196993979	196994356
chr1	196995616	196996301
chr1	196998027	196998404
chr1	197002381	197002764
chr1	197004560	197004943
chr1	197008386	197008783
chr1	197039277	197039511
chr1	197040421	197040835
chr1	197050596	197050979
chr1	197052533	197052934
chr1	197055614	197055997
chr1	197056912	197057565
chr1	197060265	197060642
chr1	197060798	197061175
chr1	197061683	197062069
chr1	197062756	197063157
chr1	197067059	197067323
chr1	197084223	197084526
chr1	197086702	197087072
chr1	197088155	197088532
chr1	197089829	197090488
chr1	197090749	197091141
chr1	197091806	197092156
chr1	197092951	197093361
chr1	197093983	197094280
chr1	197095897	197096264
chr1	197100330	197105285
chr1	197117688	197118083
chr1	197121814	197122695
chr1	197124009	197124431
chr1	197124769	197125291
chr1	197128389	197128765
chr1	197129086	197129417
chr1	197129814	197130156
chr1	197132184	197132452
chr1	197133249	197133695
chr1	197134995	197135342
chr1	197139666	197139971
chr1	197142230	197144200
chr1	197146040	197146537
chr1	197159258	197160114
chr1	197172059	197172348
chr1	197174909	197175215
chr1	197176463	197176770
chr1	197178316	197178612
chr1	197180887	197181217
chr1	197188191	197188539
chr1	197190661	197190931
chr1	197191591	197191999
chr1	197199253	197200573
chr1	197268312	197268582
chr1	197304270	197304513
chr1	197328321	197329103
chr1	197344180	197344576
chr1	197347239	197347579
chr1	197356730	197357113
chr1	197420921	197422078
chr1	197427353	197428101
chr1	197428873	197429208
chr1	197429348	197429714
chr1	197434605	197435712
chr1	197438446	197438775
chr1	197442065	197442634
chr1	197477563	197477979
chr1	197510359	197511072
chr1	197511627	197512044
chr1	197512770	197513053
chr1	197539863	197540171
chr1	197540858	197541115
chr1	197545821	197546090
chr1	197546632	197546873
chr1	197552154	197553212
chr1	197583051	197583353
chr1	197595107	197595433
chr1	197606972	197607274
chr1	197611830	197612076
chr1	197617558	197617859
chr1	197642610	197642921
chr1	197645589	197645843
chr1	197646954	197647214
chr1	197652134	197652415
chr1	197658199	197658469
chr1	197671936	197672256
chr1	197674019	197674269
chr1	197714930	197715174
chr1	197733908	197735896
chr1	197772767	197773032
chr1	197775038	197775255
chr1	197902549	197903013
chr1	197905695	197905997
chr1	197907048	197907320
chr1	197912431	197912659
chr1	197917126	197918097
chr1	197919871	197920274
chr1	197921203	197921759
chr1	197927490	197927893
chr1	197928901	197930243
chr1	197931818	197932075
chr1	198232480	198232737
chr1	198252939	198253280
chr1	198256227	198256589
chr1	198262474	198262737
chr1	198264024	198264335
chr1	198277860	198278169
chr1	198278853	198279161
chr1	198292844	198293139
chr1	198297026	198297340
chr1	198319311	198319622
chr1	198523290	198523664
chr1	198528980	198529281
chr1	198536578	198536824
chr1	198540468	198540750
chr1	198639168	198639441
chr1	198692246	198693306
chr1	198693917	198694281
chr1	198694347	198695271
chr1	198696611	198697009
chr1	198699463	198699804
chr1	198702286	198702630
chr1	198703197	198703472
chr1	198704371	198704598
chr1	198706633	198707052
chr1	198708032	198708361
chr1	198709586	198709924
chr1	198712852	198713172
chr1	198716581	198716940
chr1	198717993	198718402
chr1	198722315	198722576
chr1	198728239	198728548
chr1	198729036	198729271
chr1	198731516	198731826
chr1	198732199	198732656
chr1	198734095	198734525
chr1	198735026	198735352
chr1	198741768	198742126
chr1	198742131	198742467
chr1	198743953	198744303
chr1	198748008	198748299
chr1	198749315	198749649
chr1	198750391	198750726
chr1	198752148	198752471
chr1	198752493	198752872
chr1	198754168	198754504
chr1	198755805	198756281
chr1	200027747	200028011
chr1	200038600	200038872
chr1	200039557	200039895
chr1	200042724	200043098
chr1	200043673	200043992
chr1	200045342	200045684
chr1	200048071	200048918
chr1	200111101	200111421
chr1	200120707	200121055
chr1	200173862	200174310
chr1	200406917	200409805
chr1	200553287	200553867
chr1	200554367	200554706
chr1	200555279	200555554
chr1	200559229	200559552
chr1	200560621	200560980
chr1	200564968	200565769
chr1	200569810	200570105
chr1	200575490	200575791
chr1	200580153	200580483
chr1	200581100	200581394
chr1	200586000	200586327
chr1	200589116	200589469
chr1	200590024	200590372
chr1	200591979	200592340
chr1	200593566	200593869
chr1	200598136	200598521
chr1	200599949	200600213
chr1	200600255	200600603
chr1	200601795	200602168
chr1	200603125	200603441
chr1	200603738	200604055
chr1	200605182	200605490
chr1	200605763	200605994
chr1	200606645	200606898
chr1	200608729	200609028
chr1	200614217	200614505
chr1	200615254	200615709
chr1	200617511	200618823
chr1	200624800	200625147
chr1	200641047	200641355
chr1	200643935	200644617
chr1	200648337	200648667
chr1	200648972	200649326
chr1	200650323	200650776
chr1	200658925	200659216
chr1	200663817	200664186
chr1	200665835	200666840
chr1	200739727	200740066
chr1	200760738	200761198
chr1	200807275	200807637
chr1	200815460	200815744
chr1	200828472	200828705
chr1	200832099	200832441
chr1	200832605	200832945
chr1	200841893	200842187
chr1	200844681	200844969
chr1	200847109	200847392
chr1	200847539	200847809
chr1	200847931	200850334
chr1	200852440	200852777
chr1	200853174	200853595
chr1	200854716	200854989
chr1	200855909	200856225
chr1	200857205	200857524
chr1	200857653	200858159
chr1	200872937	200874223
chr1	200891398	200891801
chr1	200894720	200895187
chr1	200898206	200898555
chr1	200899372	200899697
chr1	200900003	200900320
chr1	200900836	200901259
chr1	200907733	200907987
chr1	200908629	200909040
chr1	200909123	200909497
chr1	200911352	200912237
chr1	200913436	200913729
chr1	200973420	200974294
chr1	200974613	200975013
chr1	200975398	200975769
chr1	200976675	200976993
chr1	200977111	200977476
chr1	200979434	200979815
chr1	200980859	200981196
chr1	200982955	200983194
chr1	200984758	200985072
chr1	200986743	200987301
chr1	200988195	200988644
chr1	200988665	200989031
chr1	200989841	200990432
chr1	200990475	200991249
chr1	200991556	200991825
chr1	200992181	200992489
chr1	200996095	200996495
chr1	200998283	200998675
chr1	200999248	200999566
chr1	200999782	201000064
chr1	201000289	201000880
chr1	201002060	201002450
chr1	201003485	201003881
chr1	201004239	201004555
chr1	201004665	201005033
chr1	201005207	201005794
chr1	201008668	201009051
chr1	201009165	201009588
chr1	201023242	201023483
chr1	201039730	201040474
chr1	201040521	201040813
chr1	201041403	201041689
chr1	201043180	201043631
chr1	201044227	201044556
chr1	201047014	201047339
chr1	201047424	201047726
chr1	201048481	201048784
chr1	201048902	201049199
chr1	201050288	201050616
chr1	201050883	201051243
chr1	201052456	201052748
chr1	201053108	201053687
chr1	201054404	201054661
chr1	201058307	201058591
chr1	201059088	201059399
chr1	201060557	201060916
chr1	201061166	201061568
chr1	201061843	201062190
chr1	201062361	201062614
chr1	201065737	201066045
chr1	201066128	201066416
chr1	201066786	201067093
chr1	201069036	201069296
chr1	201069371	201069701
chr1	201070171	201070504
chr1	201072654	201072924
chr1	201073448	201073742
chr1	201074405	201074720
chr1	201075394	201075715
chr1	201076819	201077227
chr1	201077778	201078204
chr1	201083061	201083422
chr1	201084849	201085131
chr1	201085335	201085681
chr1	201087725	201088029
chr1	201089157	201089563
chr1	201091539	201092214
chr1	201093781	201094121
chr1	201110063	201110369
chr1	201112087	201112588
chr1	201114651	201115472
chr1	201135562	201135915
chr1	201143719	201144051
chr1	201146639	201146948
chr1	201151660	201151952
chr1	201153682	201154023
chr1	201193193	201193400
chr1	201194053	201194373
chr1	201195738	201196078
chr1	201197117	201197417
chr1	201199233	201199478
chr1	201199508	201199754
chr1	201200136	201200511
chr1	201201618	201201932
chr1	201203637	201204006
chr1	201204981	201205454
chr1	201205982	201213721
chr1	201214076	201214401
chr1	201214912	201215254
chr1	201215438	201215938
chr1	201216353	201216853
chr1	201217186	201217560
chr1	201218429	201218758
chr1	201221343	201221846
chr1	201222638	201222927
chr1	201224578	201224974
chr1	201225723	201226223
chr1	201226781	201227308
chr1	201228285	201228499
chr1	201283602	201284004
chr1	201293841	201294145
chr1	201313065	201313660
chr1	201316452	201316797
chr1	201317471	201317879
chr1	201318517	201318895
chr1	201319715	201319978
chr1	201320166	201320481
chr1	201321877	201322233
chr1	201322912	201323289
chr1	201324327	201324681
chr1	201324840	201325227
chr1	201325653	201325938
chr1	201328661	201328936
chr1	201359109	201359355
chr1	201359522	201359763
chr1	201361178	201361469
chr1	201361812	201362122
chr1	201362285	201362494
chr1	201363047	201363506
chr1	201364197	201364475
chr1	201365090	201365407
chr1	201365509	201366971
chr1	201367670	201367906
chr1	201368061	201368327
chr1	201369715	201369945
chr1	201371926	201372255
chr1	201373113	201373362
chr1	201381787	201381993
chr1	201382151	201382426
chr1	201382552	201382839
chr1	201382973	201383489
chr1	201384691	201384935
chr1	201385600	201385905
chr1	201386234	201387278
chr1	201389059	201389403
chr1	201399168	201399406
chr1	201410227	201410535
chr1	201411256	201411633
chr1	201412931	201413221
chr1	201414417	201414749
chr1	201415112	201415354
chr1	201417015	201417219
chr1	201417682	201417893
chr1	201468302	201468886
chr1	201484612	201484889
chr1	201485182	201485476
chr1	201486260	201487115
chr1	201488754	201489084
chr1	201490075	201490444
chr1	201496091	201496403
chr1	201622784	201623706
chr1	201629303	201629607
chr1	201648221	201649525
chr1	201712716	201713019
chr1	201718289	201718855
chr1	201739734	201740176
chr1	201780320	201780659
chr1	201780911	201781409
chr1	201782075	201782969
chr1	201783305	201783952
chr1	201785209	201785451
chr1	201786328	201786677
chr1	201788367	201788738
chr1	201789639	201789892
chr1	201790453	201790866
chr1	201793691	201793975
chr1	201794365	201794677
chr1	201803492	201803814
chr1	201804388	201804597
chr1	201807852	201808249
chr1	201808317	201808971
chr1	201809063	201809637
chr1	201809845	201810205
chr1	201810422	201810858
chr1	201811502	201812074
chr1	201812364	201812761
chr1	201813039	201813358
chr1	201816987	201817385
chr1	201819736	201820032
chr1	201829109	201829472
chr1	201847178	201847440
chr1	201847451	201847738
chr1	201848292	201848694
chr1	201852003	201852292
chr1	201852910	201853197
chr1	201854494	201855282
chr1	201855682	201856034
chr1	201856995	201857294
chr1	201858346	201858653
chr1	201858754	201859094
chr1	201863347	201863707
chr1	201866632	201867059
chr1	201868547	201868896
chr1	201869489	201869818
chr1	201870482	201870958
chr1	201871060	201871427
chr1	201872727	201873061
chr1	201874149	201874472
chr1	201874731	201875036
chr1	201875051	201875328
chr1	201875843	201876154
chr1	201888894	201889167
chr1	201889344	201889716
chr1	201890353	201890687
chr1	201891300	201891668
chr1	201891699	201891946
chr1	201898271	201898498
chr1	201899136	201900851
chr1	201945979	201946440
chr1	201955426	201955652
chr1	201957180	201957674
chr1	201963515	201963844
chr1	201965332	201965643
chr1	201969368	201969654
chr1	201982566	201983213
chr1	201983229	201983984
chr1	201988803	201989144
chr1	201989282	201989631
chr1	201996046	201996363
chr1	201997218	201997654
chr1	201999801	202000115
chr1	202001275	202001867
chr1	202003136	202003561
chr1	202004253	202004596
chr1	202005457	202005816
chr1	202011036	202011399
chr1	202011856	202012536
chr1	202012539	202013398
chr1	202013728	202014124
chr1	202015108	202015423
chr1	202122863	202123693
chr1	202127640	202128656
chr1	202134366	202134616
chr1	202135049	202135320
chr1	202135358	202135900
chr1	202137864	202138138
chr1	202138267	202138548
chr1	202144349	202144672
chr1	202148505	202148799
chr1	202150210	202150524
chr1	202152441	202152799
chr1	202153624	202153935
chr1	202154085	202154423
chr1	202155432	202155709
chr1	202157638	202157923
chr1	202158017	202158401
chr1	202159180	202160091
chr1	202160444	202161660
chr1	202193889	202194301
chr1	202203676	202203975
chr1	202213983	202214337
chr1	202225322	202225594
chr1	202227835	202228107
chr1	202235821	202236093
chr1	202276205	202276621
chr1	202280680	202280952
chr1	202297407	202297676
chr1	202300748	202301020
chr1	202301063	202301335
chr1	202303178	202303447
chr1	202304458	202304730
chr1	202305583	202305849
chr1	202306767	202307039
chr1	202307229	202307501
chr1	202308950	202309276
chr1	202310096	202310457
chr1	202314701	202314982
chr1	202317851	202319307
chr1	202331734	202332060
chr1	202332909	202333655
chr1	202334888	202335158
chr1	202335545	202335854
chr1	202348751	202349242
chr1	202416686	202417017
chr1	202417172	202417502
chr1	202422519	202422838
chr1	202425465	202425825
chr1	202426939	202427284
chr1	202428754	202429029
chr1	202430630	202430910
chr1	202431379	202431719
chr1	202434555	202434868
chr1	202437720	202438342
chr1	202440605	202440888
chr1	202442346	202442672
chr1	202442986	202443227
chr1	202444945	202445328
chr1	202448888	202449271
chr1	202462642	202463197
chr1	202488432	202488723
chr1	202493013	202493417
chr1	202495192	202495782
chr1	202496680	202496922
chr1	202501758	202502604
chr1	202539914	202540341
chr1	202558776	202558993
chr1	202562677	202563022
chr1	202564342	202564647
chr1	202567677	202567931
chr1	202569046	202569297
chr1	202574901	202575282
chr1	202580373	202580660
chr1	202596656	202597063
chr1	202599117	202599451
chr1	202600256	202600574
chr1	202601789	202602157
chr1	202602277	202602645
chr1	202602898	202603218
chr1	202604354	202604721
chr1	202605494	202605872
chr1	202627368	202627707
chr1	202630245	202630531
chr1	202631935	202632181
chr1	202632430	202632716
chr1	202636319	202636615
chr1	202639372	202639952
chr1	202728935	202729273
chr1	202729606	202730127
chr1	202730808	202731163
chr1	202731727	202732039
chr1	202733300	202733986
chr1	202735328	202735687
chr1	202736112	202736492
chr1	202740573	202740912
chr1	202741266	202741822
chr1	202742290	202742905
chr1	202745757	202746423
chr1	202748844	202749239
chr1	202750558	202750878
chr1	202752804	202753167
chr1	202755170	202755552
chr1	202756257	202756616
chr1	202758290	202758610
chr1	202760314	202760673
chr1	202762598	202762908
chr1	202763948	202764245
chr1	202766825	202767160
chr1	202773017	202773388
chr1	202774512	202774835
chr1	202776916	202777194
chr1	202808001	202808405
chr1	202880625	202881323
chr1	202888872	202889198
chr1	202892432	202892759
chr1	202893138	202893525
chr1	202894083	202894382
chr1	202894490	202894849
chr1	202895421	202895817
chr1	202896753	202897060
chr1	202908909	202909224
chr1	202910953	202911303
chr1	202918070	202918488
chr1	202919654	202920008
chr1	202924867	202925307
chr1	202926988	202927343
chr1	202928380	202928649
chr1	202941472	202941801
chr1	202941924	202942318
chr1	202943657	202944045
chr1	202944882	202945269
chr1	202946338	202946710
chr1	202948203	202948520
chr1	202950829	202951170
chr1	202962426	202962799
chr1	202962965	202963265
chr1	202963541	202963827
chr1	202964511	202964795
chr1	202965270	202965600
chr1	202965786	202966093
chr1	202966427	202966998
chr1	202967090	202967305
chr1	203007365	203007963
chr1	203008542	203008910
chr1	203014788	203015148
chr1	203015859	203016240
chr1	203017655	203018019
chr1	203018380	203018661
chr1	203020692	203021048
chr1	203022754	203023140
chr1	203038908	203039342
chr1	203043296	203043598
chr1	203043830	203044195
chr1	203044278	203044553
chr1	203044595	203044885
chr1	203045267	203045659
chr1	203045740	203046087
chr1	203046147	203046482
chr1	203048126	203048410
chr1	203048482	203048814
chr1	203048817	203049080
chr1	203049575	203049867
chr1	203051082	203051445
chr1	203051566	203051977
chr1	203053652	203054061
chr1	203055331	203055772
chr1	203056019	203056255
chr1	203056274	203056608
chr1	203056683	203057050
chr1	203059077	203059371
chr1	203059669	203059951
chr1	203060116	203060517
chr1	203060869	203061132
chr1	203061551	203061778
chr1	203063727	203064103
chr1	203067594	203067892
chr1	203068352	203068728
chr1	203071591	203071860
chr1	203075476	203075857
chr1	203076240	203076490
chr1	203083809	203084131
chr1	203084546	203084828
chr1	203085390	203086061
chr1	203128214	203128532
chr1	203128684	203129357
chr1	203150531	203150878
chr1	203164955	203166000
chr1	203168558	203168775
chr1	203168805	203169489
chr1	203170190	203170550
chr1	203170960	203171678
chr1	203171851	203172140
chr1	203174254	203174697
chr1	203175226	203175855
chr1	203179344	203179977
chr1	203180369	203180752
chr1	203181061	203181385
chr1	203182630	203182952
chr1	203183540	203183891
chr1	203184475	203184732
chr1	203185083	203185485
chr1	203186215	203186445
chr1	203186498	203186723
chr1	203216788	203217472
chr1	203217638	203218191
chr1	203219115	203219429
chr1	203219563	203219949
chr1	203222101	203222425
chr1	203223034	203223359
chr1	203223394	203223760
chr1	203224947	203225204
chr1	203225568	203225970
chr1	203228432	203228662
chr1	203229511	203229736
chr1	203305506	203305848
chr1	203307003	203307538
chr1	203342242	203342594
chr1	203347191	203348370
chr1	203483084	203484257
chr1	203486605	203486981
chr1	203495905	203496336
chr1	203496876	203497215
chr1	203498580	203498939
chr1	203499548	203499951
chr1	203502813	203503109
chr1	203503449	203503820
chr1	203683105	203683498
chr1	203698056	203698454
chr1	203699359	203699817
chr1	203700105	203700431
chr1	203700697	203701023
chr1	203701943	203702179
chr1	203703551	203703913
chr1	203706908	203707323
chr1	203707761	203708204
chr1	203709200	203709642
chr1	203710776	203711208
chr1	203711859	203712239
chr1	203713064	203713352
chr1	203714070	203714377
chr1	203720448	203720840
chr1	203721096	203721510
chr1	203722377	203722789
chr1	203723780	203724088
chr1	203727294	203727671
chr1	203733122	203733500
chr1	203739445	203739954
chr1	203765242	203765754
chr1	203770727	203771037
chr1	203771266	203771577
chr1	203771967	203772247
chr1	203773774	203774781
chr1	203797422	203799197
chr1	203799768	203800242
chr1	203800329	203800562
chr1	203816970	203817224
chr1	203818469	203818789
chr1	203828198	203828522
chr1	203829350	203829996
chr1	203830022	203830303
chr1	203831560	203831871
chr1	203833690	203834202
chr1	203837865	203838164
chr1	203840205	203840474
chr1	203847083	203847787
chr1	203848230	203848507
chr1	203849610	203850126
chr1	203850414	203850781
chr1	203850956	203851224
chr1	203852040	203852499
chr1	203861559	203861813
chr1	203862095	203862322
chr1	203863562	203863825
chr1	203864940	203865219
chr1	203869776	203870032
chr1	204112815	204113234
chr1	204114220	204114705
chr1	204115964	204116779
chr1	204117021	204117290
chr1	204117492	204117807
chr1	204121799	204122085
chr1	204122136	204122499
chr1	204122753	204123308
chr1	204123560	204123904
chr1	204124540	204124957
chr1	204125757	204126234
chr1	204132083	204132356
chr1	204134414	204134794
chr1	204137003	204137349
chr1	204139934	204140218
chr1	204141214	204141557
chr1	204146541	204146864
chr1	204149602	204150062
chr1	204151494	204151952
chr1	204154915	204155277
chr1	204155719	204156018
chr1	204156077	204156419
chr1	204156576	204156896
chr1	204157260	204157469
chr1	204159298	204159695
chr1	204160459	204160778
chr1	204161191	204161515
chr1	204161912	204162263
chr1	204166095	204166393
chr1	204190383	204190897
chr1	204192673	204192976
chr1	204198357	204198596
chr1	204199094	204199358
chr1	204201532	204201911
chr1	204202795	204203087
chr1	204213781	204214006
chr1	204223369	204223685
chr1	204227982	204228328
chr1	204228627	204229204
chr1	204230312	204230686
chr1	204241274	204241581
chr1	204241584	204241914
chr1	204244763	204245103
chr1	204245514	204245826
chr1	204247264	204247560
chr1	204248720	204249070
chr1	204249083	204249364
chr1	204250445	204250714
chr1	204257252	204257969
chr1	204259157	204259840
chr1	204261205	204261548
chr1	204264841	204265142
chr1	204267374	204267647
chr1	204268107	204268412
chr1	204273525	204273840
chr1	204274486	204275105
chr1	204275584	204275911
chr1	204280205	204280554
chr1	204280850	204281187
chr1	204282535	204282914
chr1	204296986	204297329
chr1	204297737	204298052
chr1	204299487	204299786
chr1	204301063	204301296
chr1	204301306	204301590
chr1	204307748	204308002
chr1	204308924	204309211
chr1	204309475	204309893
chr1	204311380	204311846
chr1	204313428	204313833
chr1	204317064	204317368
chr1	204320330	204320638
chr1	204325748	204326066
chr1	204326851	204327135
chr1	204359459	204359892
chr1	204400596	204400889
chr1	204403263	204404348
chr1	204404388	204406413
chr1	204409391	204411511
chr1	204424751	204425140
chr1	204425512	204425841
chr1	204427547	204427854
chr1	204428038	204428320
chr1	204429820	204430138
chr1	204431568	204431893
chr1	204432099	204432501
chr1	204433215	204433525
chr1	204433692	204434049
chr1	204434338	204434708
chr1	204438834	204439171
chr1	204440091	204440421
chr1	204441370	204441663
chr1	204442425	204442733
chr1	204443316	204443697
chr1	204443967	204444524
chr1	204445855	204446244
chr1	204447335	204447678
chr1	204449084	204449396
chr1	204449749	204450117
chr1	204454568	204454891
chr1	204455755	204456151
chr1	204456936	204457170
chr1	204457627	204457974
chr1	204459777	204460041
chr1	204460223	204460761
chr1	204463911	204464232
chr1	204464349	204464704
chr1	204465118	204465419
chr1	204468769	204469902
chr1	204525227	204525696
chr1	204526259	204526534
chr1	204530583	204530917
chr1	204532090	204532346
chr1	204532668	204532918
chr1	204537329	204537597
chr1	204538108	204538408
chr1	204542683	204543044
chr1	204544434	204544784
chr1	204546696	204546977
chr1	204549012	204549782
chr1	204617750	204620318
chr1	204828575	204828882
chr1	204870609	204871170
chr1	204920531	204920840
chr1	204944125	204944506
chr1	204950456	204950674
chr1	204951910	204952216
chr1	204954087	204954484
chr1	204954728	204955051
chr1	204957555	204957926
chr1	204962007	204962258
chr1	204968148	204968460
chr1	204968697	204969082
chr1	204970515	204970847
chr1	204973175	204973519
chr1	204974078	204974390
chr1	204974556	204974923
chr1	204975170	204975518
chr1	204976570	204977246
chr1	204977580	204977825
chr1	204978867	204979169
chr1	204979261	204979659
chr1	204980269	204980540
chr1	204981697	204982120
chr1	204983926	204984242
chr1	204985809	204986214
chr1	204987317	204987640
chr1	204988532	204988906
chr1	204991191	204991406
chr1	204997069	204997506
chr1	205001069	205001386
chr1	205002495	205002848
chr1	205009456	205009788
chr1	205012696	205012966
chr1	205016207	205016639
chr1	205053085	205053355
chr1	205057820	205058456
chr1	205058467	205058763
chr1	205058983	205059393
chr1	205059482	205059782
chr1	205061144	205061520
chr1	205061764	205062101
chr1	205062339	205062669
chr1	205064221	205064850
chr1	205064986	205065362
chr1	205065688	205066009
chr1	205066340	205066699
chr1	205067000	205067350
chr1	205069390	205069661
chr1	205069726	205070161
chr1	205070325	205070638
chr1	205071846	205072233
chr1	205072382	205072695
chr1	205072967	205073336
chr1	205073555	205073865
chr1	205083452	205084420
chr1	205088686	205088915
chr1	205094772	205095164
chr1	205096581	205097011
chr1	205097225	205097495
chr1	205098888	205099206
chr1	205099640	205100371
chr1	205101499	205101809
chr1	205103756	205104119
chr1	205104927	205105268
chr1	205114688	205115061
chr1	205115757	205116115
chr1	205121754	205121973
chr1	205147457	205147845
chr1	205148104	205148439
chr1	205150579	205150894
chr1	205157172	205157486
chr1	205159446	205159779
chr1	205160013	205160370
chr1	205161157	205161487
chr1	205161935	205162312
chr1	205162822	205163106
chr1	205163622	205164055
chr1	205169062	205169932
chr1	205187317	205187906
chr1	205211170	205211635
chr1	205228464	205229228
chr1	205229516	205230269
chr1	205241404	205242144
chr1	205246402	205246791
chr1	205256100	205256516
chr1	205257096	205257466
chr1	205267790	205268159
chr1	205268849	205269984
chr1	205271019	205271355
chr1	205271695	205272224
chr1	205303349	205304613
chr1	205305098	205305638
chr1	205306087	205306407
chr1	205308064	205308330
chr1	205308480	205308832
chr1	205311604	205311925
chr1	205321297	205321728
chr1	205337298	205337692
chr1	205338394	205338696
chr1	205339093	205339509
chr1	205339543	205339908
chr1	205343128	205343704
chr1	205381557	205381956
chr1	205384187	205384464
chr1	205416131	205416396
chr1	205419129	205419452
chr1	205420354	205420636
chr1	205523067	205523815
chr1	205524131	205524457
chr1	205525038	205525295
chr1	205525964	205526561
chr1	205526674	205526937
chr1	205527693	205528268
chr1	205528898	205529196
chr1	205529223	205530449
chr1	205530527	205530805
chr1	205531243	205531478
chr1	205568969	205569399
chr1	205579650	205580049
chr1	205580560	205581021
chr1	205583854	205584223
chr1	205584775	205585091
chr1	205585933	205586307
chr1	205592039	205592387
chr1	205597679	205597950
chr1	205599030	205599351
chr1	205600305	205600561
chr1	205616445	205616744
chr1	205618856	205620938
chr1	205623575	205623991
chr1	205659133	205659771
chr1	205661760	205663718
chr1	205664384	205664986
chr1	205717218	205718579
chr1	205719426	205719776
chr1	205720400	205720753
chr1	205723825	205724081
chr1	205727599	205727905
chr1	205729471	205729721
chr1	205749856	205750073
chr1	205770241	205770553
chr1	205770632	205770954
chr1	205771371	205771753
chr1	205772395	205772667
chr1	205774732	205775056
chr1	205791432	205791818
chr1	205794769	205795118
chr1	205795243	205795578
chr1	205796823	205797103
chr1	205797803	205798151
chr1	205798568	205799201
chr1	205799658	205799930
chr1	205800852	205801160
chr1	205809969	205810541
chr1	205812639	205814065
chr1	205828519	205828843
chr1	205830179	205830479
chr1	205832497	205832866
chr1	205840151	205840423
chr1	205841710	205841989
chr1	205842053	205842315
chr1	205842575	205842851
chr1	205843566	205843886
chr1	205843986	205844317
chr1	205844710	205844997
chr1	205845224	205845657
chr1	205847784	205848071
chr1	205849803	205850172
chr1	205914791	205915504
chr1	205917182	205917454
chr1	205918739	205919085
chr1	205920075	205920330
chr1	205921465	205921947
chr1	205922981	205923713
chr1	205924282	205924589
chr1	205926434	205926730
chr1	205927110	205927388
chr1	205927391	205927705
chr1	205927801	205928149
chr1	205928726	205929009
chr1	205929103	205929456
chr1	205929791	205930156
chr1	205931759	205932135
chr1	205932601	205933184
chr1	205935595	205935920
chr1	206010039	206010447
chr1	206012207	206012749
chr1	206013671	206013994
chr1	206015830	206016230
chr1	206020948	206021267
chr1	206022049	206022367
chr1	206022800	206023157
chr1	206023623	206023891
chr1	206083396	206083750
chr1	206097632	206097939
chr1	206097980	206098281
chr1	206099554	206099898
chr1	206101035	206101297
chr1	206101651	206102052
chr1	206110088	206110623
chr1	206115850	206116990
chr1	206187178	206187473
chr1	206195651	206195976
chr1	206199706	206199984
chr1	206201773	206202125
chr1	206203743	206204053
chr1	206205870	206206137
chr1	206213215	206213443
chr1	206473127	206473414
chr1	206474230	206474571
chr1	206474764	206475094
chr1	206476080	206476462
chr1	206476577	206476938
chr1	206477648	206477959
chr1	206478059	206478439
chr1	206478842	206479233
chr1	206479769	206480213
chr1	206480346	206480633
chr1	206484896	206485406
chr1	206487813	206488090
chr1	206490718	206490958
chr1	206491547	206491849
chr1	206492922	206493478
chr1	206493819	206494091
chr1	206496011	206496245
chr1	206507502	206508159
chr1	206538071	206538393
chr1	206557063	206557793
chr1	206583168	206583479
chr1	206584286	206584784
chr1	206585079	206585395
chr1	206586725	206587130
chr1	206591674	206591945
chr1	206593518	206593893
chr1	206595617	206595938
chr1	206596999	206597295
chr1	206598902	206599192
chr1	206599362	206599936
chr1	206600162	206600408
chr1	206602235	206602553
chr1	206602850	206603304
chr1	206605299	206605607
chr1	206608135	206608426
chr1	206609275	206609559
chr1	206611083	206611474
chr1	206612186	206612442
chr1	206635603	206636153
chr1	206636774	206637068
chr1	206637549	206637861
chr1	206647287	206649065
chr1	206685233	206685608
chr1	206728609	206729199
chr1	206729295	206729575
chr1	206729871	206730198
chr1	206730587	206730863
chr1	206731037	206731362
chr1	206731539	206732818
chr1	206768535	206768828
chr1	206769728	206769994
chr1	206770806	206771159
chr1	206771255	206771515
chr1	206772170	206772535
chr1	206798794	206799106
chr1	206833613	206834500
chr1	206836560	206837123
chr1	206839749	206840102
chr1	206840903	206841178
chr1	206842426	206842722
chr1	206865361	206866111
chr1	206866198	206866736
chr1	206867283	206867558
chr1	206868386	206868664
chr1	206897732	206897976
chr1	206899216	206899615
chr1	206900194	206900457
chr1	206901393	206901752
chr1	206901897	206903159
chr1	206904918	206905247
chr1	206909361	206909620
chr1	206909624	206909968
chr1	206910109	206910440
chr1	206911629	206912052
chr1	206912828	206913142
chr1	206913658	206914194
chr1	206921717	206921954
chr1	206930220	206931902
chr1	206932355	206932677
chr1	206932885	206933266
chr1	206934319	206934846
chr1	206935385	206935918
chr1	206936994	206937851
chr1	206939018	206939563
chr1	206940388	206940634
chr1	206958415	206958776
chr1	206959578	206959897
chr1	206960321	206961323
chr1	206962112	206962651
chr1	206965614	206965958
chr1	206966951	206967212
chr1	206967482	206967751
chr1	206969986	206970225
chr1	207021857	207023580
chr1	207024786	207025164
chr1	207027393	207027779
chr1	207032478	207032856
chr1	207035060	207035296
chr1	207048919	207049823
chr1	207050587	207051177
chr1	207052084	207052335
chr1	207054617	207054902
chr1	207061852	207062178
chr1	207062446	207062816
chr1	207063042	207063521
chr1	207063672	207063929
chr1	207064935	207065394
chr1	207067398	207067806
chr1	207068062	207068409
chr1	207069323	207069628
chr1	207070179	207070509
chr1	207071087	207071350
chr1	207071408	207071673
chr1	207072103	207077917
chr1	207078853	207079119
chr1	207089431	207089689
chr1	207090207	207090581
chr1	207091543	207091920
chr1	207096421	207096715
chr1	207098049	207098364
chr1	207099688	207100029
chr1	207112925	207113267
chr1	207113999	207114385
chr1	207115315	207115615
chr1	207123821	207124466
chr1	207126612	207126995
chr1	207131445	207131840
chr1	207134303	207134692
chr1	207141005	207141376
chr1	207143717	207144093
chr1	207144443	207144817
chr1	207321665	207321965
chr1	207322281	207322667
chr1	207324458	207324850
chr1	207325521	207325821
chr1	207326651	207326937
chr1	207331007	207331396
chr1	207336592	207336918
chr1	207337228	207337509
chr1	207339296	207339517
chr1	207353906	207354376
chr1	207359445	207359769
chr1	207454318	207454576
chr1	207466425	207467012
chr1	207468426	207468999
chr1	207469049	207469332
chr1	207469594	207470202
chr1	207470639	207471187
chr1	207471322	207471599
chr1	207472671	207473279
chr1	207473444	207473985
chr1	207474140	207474423
chr1	207474723	207475316
chr1	207476133	207476519
chr1	207477784	207478170
chr1	207479156	207479380
chr1	207479877	207480153
chr1	207485363	207485654
chr1	207496152	207496488
chr1	207505803	207506183
chr1	207506613	207506913
chr1	207511468	207511754
chr1	207523510	207524109
chr1	207526652	207527223
chr1	207528615	207528901
chr1	207532079	207532498
chr1	207533308	207533688
chr1	207534096	207534396
chr1	207539880	207540166
chr1	207542081	207542680
chr1	207545207	207545778
chr1	207547170	207547456
chr1	207550634	207551053
chr1	207551863	207552243
chr1	207552651	207552951
chr1	207558437	207558723
chr1	207560638	207561237
chr1	207563763	207564334
chr1	207565737	207566023
chr1	207567723	207568142
chr1	207568958	207569338
chr1	207569746	207570046
chr1	207575494	207575780
chr1	207577704	207578303
chr1	207580139	207580713
chr1	207581817	207582103
chr1	207584548	207584976
chr1	207587285	207587665
chr1	207588574	207588874
chr1	207607150	207607436
chr1	207609189	207609788
chr1	207611576	207612141
chr1	207614303	207614589
chr1	207616474	207616902
chr1	207617970	207618347
chr1	207619779	207620165
chr1	207621872	207622096
chr1	207622892	207623168
chr1	207630416	207630721
chr1	207639296	207639509
chr1	207645133	207645430
chr1	207677288	207677668
chr1	207678097	207678397
chr1	207683771	207684057
chr1	207694252	207694851
chr1	207697402	207697973
chr1	207699088	207699374
chr1	207701418	207701718
chr1	207708077	207708363
chr1	207717363	207717791
chr1	207723517	207723785
chr1	207752112	207752409
chr1	207756913	207757302
chr1	207757439	207757742
chr1	207759538	207759824
chr1	207761148	207761546
chr1	207766912	207767295
chr1	207767506	207767923
chr1	207770220	207770462
chr1	207783191	207783430
chr1	207784970	207785206
chr1	207785518	207785782
chr1	207790152	207790445
chr1	207793418	207793695
chr1	207887637	207888218
chr1	207888581	207888946
chr1	207889060	207889313
chr1	207889364	207890384
chr1	207897392	207897673
chr1	207898872	207899326
chr1	207899720	207900103
chr1	207910901	207911180
chr1	208027142	208027438
chr1	208027908	208028259
chr1	208028729	208031438
chr1	208031489	208031859
chr1	208031879	208032274
chr1	208033218	208033609
chr1	208034392	208034692
chr1	208038270	208038574
chr1	208038724	208039084
chr1	208039520	208039867
chr1	208039891	208040158
chr1	208041997	208042466
chr1	208042960	208043303
chr1	208044407	208044842
chr1	208044966	208045310
chr1	208045777	208046217
chr1	208050908	208051523
chr1	208052226	208052563
chr1	208054320	208054638
chr1	208060585	208060937
chr1	208079159	208079550
chr1	208082311	208082608
chr1	208084279	208084680
chr1	208092685	208093000
chr1	208095928	208096225
chr1	208096629	208096983
chr1	208098745	208099069
chr1	208103046	208103347
chr1	208142228	208142563
chr1	208210179	208210562
chr1	208216634	208218067
chr1	209429197	209429508
chr1	209430324	209430576
chr1	209432103	209432449
chr1	209594866	209595175
chr1	209599865	209600211
chr1	209603096	209603388
chr1	209605418	209605774
chr1	209606202	209606543
chr1	209607740	209608033
chr1	209608862	209609192
chr1	209609733	209610029
chr1	209611347	209611652
chr1	209611674	209612316
chr1	209612667	209612975
chr1	209615170	209615507
chr1	209616370	209616724
chr1	209617309	209617686
chr1	209617806	209618148
chr1	209618351	209618759
chr1	209622435	209622780
chr1	209622881	209623279
chr1	209623404	209624100
chr1	209625547	209626126
chr1	209626766	209627078
chr1	209627282	209627679
chr1	209627934	209628290
chr1	209629636	209630025
chr1	209630514	209630835
chr1	209632482	209632876
chr1	209632969	209633233
chr1	209634346	209634738
chr1	209637807	209638081
chr1	209638433	209638748
chr1	209649863	209650218
chr1	209650816	209651044
chr1	209675584	209676096
chr1	209704842	209705130
chr1	209705710	209706041
chr1	209706608	209707228
chr1	209732335	209732679
chr1	209734203	209734621
chr1	209759939	209760484
chr1	209762414	209763192
chr1	209763262	209763687
chr1	209768062	209768760
chr1	209772847	209773119
chr1	209775189	209775836
chr1	209777251	209777587
chr1	209778010	209778273
chr1	209779214	209779474
chr1	209780369	209780706
chr1	209781244	209781558
chr1	209781955	209782248
chr1	209782724	209783734
chr1	209788319	209788744
chr1	209789566	209789885
chr1	209790394	209791122
chr1	209792168	209792527
chr1	209795189	209795518
chr1	209796247	209796652
chr1	209801139	209801513
chr1	209827963	209828270
chr1	209830007	209830247
chr1	209830702	209831143
chr1	209833084	209833458
chr1	209834974	209835263
chr1	209836700	209837311
chr1	209838808	209839228
chr1	209840752	209841155
chr1	209842164	209842795
chr1	209843350	209843796
chr1	209851103	209851547
chr1	209938150	209938377
chr1	209952608	209952856
chr1	209952954	209953359
chr1	210013532	210013897
chr1	210015765	210017199
chr1	210020938	210021354
chr1	210094221	210094693
chr1	210099911	210100561
chr1	210155620	210156010
chr1	210159320	210159577
chr1	210160628	210161142
chr1	210237860	210238235
chr1	210239392	210239708
chr1	210241457	210243215
chr1	210245699	210246027
chr1	210246471	210246702
chr1	210328910	210329583
chr1	210348832	210349166
chr1	210362751	210363019
chr1	210387367	210387681
chr1	210400367	210400762
chr1	210404363	210404779
chr1	210418053	210418425
chr1	210464404	210464755
chr1	210513052	210513288
chr1	210587797	210588199
chr1	210623425	210623770
chr1	210674187	210674479
chr1	210683180	210684238
chr1	210775247	210775644
chr1	210797407	210797860
chr1	210803866	210804266
chr1	210919539	210920169
chr1	211018682	211019356
chr1	211082679	211082998
chr1	211090461	211090790
chr1	211103395	211103702
chr1	211107153	211107477
chr1	211133766	211134045
chr1	211259460	211259829
chr1	211259846	211260264
chr1	211271131	211271409
chr1	211274109	211274362
chr1	211276156	211276518
chr1	211278016	211278341
chr1	211279137	211279416
chr1	211289077	211289496
chr1	211295575	211295853
chr1	211303982	211304240
chr1	211312619	211313868
chr1	211326598	211326989
chr1	211346263	211346522
chr1	211353138	211353557
chr1	211354309	211354567
chr1	211356266	211356568
chr1	211359778	211360176
chr1	211360601	211360879
chr1	211360987	211361262
chr1	211365275	211365568
chr1	211369351	211369692
chr1	211371201	211371570
chr1	211372027	211372802
chr1	211478935	211479427
chr1	211481019	211481515
chr1	211575287	211576389
chr1	211577890	211578712
chr1	211662671	211663752
chr1	211666329	211666639
chr1	211666700	211667331
chr1	211669012	211669432
chr1	211670180	211670507
chr1	211671101	211671384
chr1	211673382	211673823
chr1	211674195	211674613
chr1	211675283	211675579
chr1	211749798	211750150
chr1	211750860	211751167
chr1	211778817	211779144
chr1	211783128	211783602
chr1	211787531	211787827
chr1	211792971	211793290
chr1	211828958	211830430
chr1	211830472	211830937
chr1	211875032	211875283
chr1	211941723	211942211
chr1	211944683	211945069
chr1	211946506	211946805
chr1	211952468	211952801
chr1	211966329	211966598
chr1	211967777	211968081
chr1	211968412	211968807
chr1	211975065	211975472
chr1	211976481	211976819
chr1	211978171	211978611
chr1	211980992	211981290
chr1	211982575	211982910
chr1	211987785	211988103
chr1	212006538	212006861
chr1	212007149	212007549
chr1	212011274	212011521
chr1	212016785	212017123
chr1	212020021	212020368
chr1	212020620	212020854
chr1	212020982	212021312
chr1	212035243	212035537
chr1	212035790	212036042
chr1	212042892	212043218
chr1	212044559	212044858
chr1	212047050	212047517
chr1	212062783	212063049
chr1	212064816	212065129
chr1	212066711	212066985
chr1	212068123	212068427
chr1	212068498	212068803
chr1	212072000	212072313
chr1	212078072	212078362
chr1	212080514	212080850
chr1	212100151	212101184
chr1	212102741	212103040
chr1	212286010	212286391
chr1	212301705	212302192
chr1	212329034	212329431
chr1	212333396	212333698
chr1	212342087	212342380
chr1	212345702	212346033
chr1	212347246	212347506
chr1	212348288	212348597
chr1	212349088	212349342
chr1	212356525	212356776
chr1	212356849	212357384
chr1	212358585	212358887
chr1	212360537	212360870
chr1	212365114	212365476
chr1	212375092	212375400
chr1	212377461	212377806
chr1	212379794	212380137
chr1	212385173	212385525
chr1	212386790	212387200
chr1	212410324	212410621
chr1	212413797	212414180
chr1	212414621	212414857
chr1	212432843	212433220
chr1	212442464	212442725
chr1	212444238	212444542
chr1	212445729	212446106
chr1	212614921	212615361
chr1	212618026	212618334
chr1	212618945	212619655
chr1	212624777	212626762
chr1	212686690	212687079
chr1	212696860	212697165
chr1	212699572	212699862
chr1	212727041	212730089
chr1	212730146	212732437
chr1	212732472	212732791
chr1	212735169	212735672
chr1	212735832	212736157
chr1	212736202	212738786
chr1	212739433	212739701
chr1	212782271	212782526
chr1	212784262	212784593
chr1	212787458	212787737
chr1	212791429	212792087
chr1	212794994	212795227
chr1	212796416	212796690
chr1	212797011	212797296
chr1	212802600	212802863
chr1	212804219	212804751
chr1	212807635	212807948
chr1	212812126	212812428
chr1	212814912	212815256
chr1	212830141	212830361
chr1	212835772	212836249
chr1	212858352	212859290
chr1	212863624	212863969
chr1	212872577	212872918
chr1	212883270	212883538
chr1	212885192	212885496
chr1	212887790	212888101
chr1	212888388	212888694
chr1	212889045	212889357
chr1	212894885	212895390
chr1	212951442	212951918
chr1	212961065	212961460
chr1	212965621	212965878
chr1	212966170	212966445
chr1	212967013	212967546
chr1	212968090	212969328
chr1	212972479	212973061
chr1	212973323	212974170
chr1	212988411	212988684
chr1	212994940	212995292
chr1	212997054	212997418
chr1	213000225	213000483
chr1	213000685	213001012
chr1	213004932	213005554
chr1	213007028	213007298
chr1	213008109	213008566
chr1	213011107	213011558
chr1	213012992	213013518
chr1	213015048	213015771
chr1	213051304	213051610
chr1	213070905	213071142
chr1	213072769	213073086
chr1	213077595	213077917
chr1	213104353	213104670
chr1	213117216	213117511
chr1	213129426	213129990
chr1	213167757	213168074
chr1	213176299	213176592
chr1	213205130	213205489
chr1	213230396	213230645
chr1	213232022	213232356
chr1	213240601	213242398
chr1	213242468	213242759
chr1	213261457	213261741
chr1	213262620	213262917
chr1	213272423	213272735
chr1	213996435	213998360
chr1	214005064	214005372
chr1	214011420	214011815
chr1	214035545	214035934
chr1	214281154	214281527
chr1	214305086	214305350
chr1	214314661	214314972
chr1	214317978	214318239
chr1	214318758	214319083
chr1	214324540	214324808
chr1	214327521	214327824
chr1	214330067	214330378
chr1	214330849	214331170
chr1	214331917	214332292
chr1	214334099	214334408
chr1	214336603	214336884
chr1	214357821	214358150
chr1	214364410	214364775
chr1	214369355	214369791
chr1	214372609	214372939
chr1	214376117	214376537
chr1	214377857	214378202
chr1	214383209	214384888
chr1	214386742	214387022
chr1	214390886	214391145
chr1	214393593	214393877
chr1	214394797	214395086
chr1	214397811	214398101
chr1	214401583	214401872
chr1	214402781	214403053
chr1	214411582	214411851
chr1	214414527	214414826
chr1	214451703	214452074
chr1	214464528	214464903
chr1	214613654	214614016
chr1	214614731	214615128
chr1	214618472	214618794
chr1	214619028	214619320
chr1	214620554	214621046
chr1	214621978	214622381
chr1	214628945	214629271
chr1	214630433	214630762
chr1	214632379	214632702
chr1	214637765	214638101
chr1	214639820	214643424
chr1	214644456	214647500
chr1	214648574	214648927
chr1	214651609	214651986
chr1	214652727	214653089
chr1	214655140	214655503
chr1	214656832	214657509
chr1	214658749	214659128
chr1	214663490	214663894
chr1	215005821	215006055
chr1	215083116	215083531
chr1	215086267	215086778
chr1	215124532	215124850
chr1	215169098	215169459
chr1	215171896	215172283
chr1	215194852	215195192
chr1	215234727	215235245
chr1	215567585	215567868
chr1	215573685	215573939
chr1	215573972	215574218
chr1	215575800	215576074
chr1	215577569	215578181
chr1	215578899	215579237
chr1	215579808	215580099
chr1	215586394	215586785
chr1	215595255	215595571
chr1	215601766	215602301
chr1	215604031	215604402
chr1	215607916	215608272
chr1	215611724	215612021
chr1	215618785	215619391
chr1	215619956	215620718
chr1	215625680	215625970
chr1	215628713	215629135
chr1	215634358	215634803
chr1	215639054	215639338
chr1	215640457	215640834
chr1	215647421	215647830
chr1	215648427	215648866
chr1	215650491	215650901
chr1	215670871	215671393
chr1	215673999	215675716
chr1	215680048	215680476
chr1	215727929	215728484
chr1	215741274	215741637
chr1	215743076	215743435
chr1	215758494	215758852
chr1	215759559	215759943
chr1	215766580	215766888
chr1	215779742	215780141
chr1	215781941	215782296
chr1	215782637	215783035
chr1	215786569	215786974
chr1	215789958	215790382
chr1	215798806	215799225
chr1	215813635	215814004
chr1	215816896	215817295
chr1	215837890	215838203
chr1	215844193	215844596
chr1	215845723	215846133
chr1	215866906	215867270
chr1	215877657	215877980
chr1	215878663	215879198
chr1	215888325	215889154
chr1	215899974	215900317
chr1	215900654	215901005
chr1	215934515	215934895
chr1	215965216	215965579
chr1	215970524	215970876
chr1	215992919	215993267
chr1	215998786	215999158
chr1	216000302	216000662
chr1	216046330	216046692
chr1	216048433	216048747
chr1	216070000	216070392
chr1	216072788	216073400
chr1	216077988	216078462
chr1	216083355	216083686
chr1	216084597	216084977
chr1	216086618	216086920
chr1	216088912	216089239
chr1	216096982	216097313
chr1	216173845	216175582
chr1	216190122	216190467
chr1	216196452	216196822
chr1	216198214	216198684
chr1	216199526	216200221
chr1	216207172	216207531
chr1	216217286	216217650
chr1	216231852	216232236
chr1	216246484	216247326
chr1	216250802	216251198
chr1	216289179	216289510
chr1	216292074	216292470
chr1	216321782	216322076
chr1	216323373	216323795
chr1	216324067	216324452
chr1	216325204	216325699
chr1	216327490	216327754
chr1	216364852	216365185
chr1	216418413	216418779
chr1	216421751	216422436
chr1	216506831	216507283
chr1	216519051	216519521
chr1	216564118	216564501
chr1	216567887	216568198
chr1	216650872	216651189
chr1	216676975	216677591
chr1	216707258	216707586
chr1	216714415	216714734
chr1	216714973	216715349
chr1	216723139	216723399
chr1	217431061	217431465
chr1	217449148	217449437
chr1	217491571	217491850
chr1	217494914	217495175
chr1	217498255	217498495
chr1	217514721	217514989
chr1	217608088	217610500
chr1	217610788	217611171
chr1	217614040	217614302
chr1	217619682	217620599
chr1	217630815	217631088
chr1	217631278	217631546
chr1	217648781	217649071
chr1	217650996	217651278
chr1	217668932	217669183
chr1	217683157	217683461
chr1	217741874	217742198
chr1	217774233	217774637
chr1	217782073	217782422
chr1	217801617	217801950
chr1	217862673	217862954
chr1	218285216	218285555
chr1	218302193	218302659
chr1	218304927	218305225
chr1	218307330	218307732
chr1	218330847	218331191
chr1	218346601	218347147
chr1	218363233	218363517
chr1	218405068	218405432
chr1	218433981	218434548
chr1	218435869	218436247
chr1	218437242	218437596
chr1	218441103	218441462
chr1	219173790	219174404
chr1	219174834	219175161
chr1	219179046	219179346
chr1	219192981	219193351
chr1	219210414	219210747
chr1	219211391	219211828
chr1	219915348	219916048
chr1	219918154	219918594
chr1	219926927	219927243
chr1	219927700	219928540
chr1	219968705	219969222
chr1	219971968	219972247
chr1	219973137	219973498
chr1	219978445	219978819
chr1	219979317	219979715
chr1	219979984	219980340
chr1	219980655	219980957
chr1	219981277	219981557
chr1	219982671	219982944
chr1	219983088	219983498
chr1	219984105	219984357
chr1	219987041	219987504
chr1	219988489	219988923
chr1	219996882	219997442
chr1	220001037	220001355
chr1	220005147	220005460
chr1	220006005	220006413
chr1	220007101	220007438
chr1	220010845	220011156
chr1	220018025	220018246
chr1	220018348	220018608
chr1	220018894	220019179
chr1	220019887	220020321
chr1	220022246	220022618
chr1	220024163	220024556
chr1	220025031	220025358
chr1	220030285	220030580
chr1	220032286	220032626
chr1	220033401	220033758
chr1	220034813	220035113
chr1	220040084	220040369
chr1	220046242	220046704
chr1	220057734	220058016
chr1	220058072	220058649
chr1	220058707	220059092
chr1	220059585	220059891
chr1	220062656	220063054
chr1	220065972	220066217
chr1	220067201	220067493
chr1	220069283	220069532
chr1	220072749	220073057
chr1	220073866	220074171
chr1	220079626	220079946
chr1	220094116	220094583
chr1	220096003	220096326
chr1	220100389	220100749
chr1	220102028	220102877
chr1	220103346	220103662
chr1	220105790	220106160
chr1	220106960	220107251
chr1	220110685	220111037
chr1	220114213	220114574
chr1	220125136	220125439
chr1	220126649	220126943
chr1	220134301	220134610
chr1	220136708	220137011
chr1	220137817	220138143
chr1	220138907	220139239
chr1	220140082	220140389
chr1	220141702	220142048
chr1	220142843	220143234
chr1	220145408	220145753
chr1	220147392	220147735
chr1	220151150	220151864
chr1	220153084	220153506
chr1	220153867	220154157
chr1	220157169	220157588
chr1	220157701	220157976
chr1	220159285	220159521
chr1	220162097	220162368
chr1	220164632	220164899
chr1	220167192	220167775
chr1	220170791	220171220
chr1	220171788	220172149
chr1	220172536	220172842
chr1	220182156	220182454
chr1	220182617	220183031
chr1	220183935	220184263
chr1	220185550	220185841
chr1	220189602	220189867
chr1	220189963	220190246
chr1	220190276	220190620
chr1	220190967	220191384
chr1	220193139	220193479
chr1	220194977	220195477
chr1	220196149	220196498
chr1	220202175	220202474
chr1	220205806	220206106
chr1	220210287	220210589
chr1	220210700	220211102
chr1	220212786	220213068
chr1	220213755	220214079
chr1	220232698	220232963
chr1	220272122	220272437
chr1	220528722	220528973
chr1	220579253	220579657
chr1	220580964	220581218
chr1	220598230	220598479
chr1	220599697	220599963
chr1	220603966	220604237
chr1	220615838	220616095
chr1	220618209	220618855
chr1	220630934	220631234
chr1	220632100	220632413
chr1	220635275	220635629
chr1	220635732	220636126
chr1	220650519	220650820
chr1	220651885	220652250
chr1	220652997	220653452
chr1	220657689	220657934
chr1	220661711	220662266
chr1	220690302	220690811
chr1	220696511	220696831
chr1	220748431	220748903
chr1	220754846	220755220
chr1	220761557	220761920
chr1	220762809	220763150
chr1	220770280	220770656
chr1	220779917	220780339
chr1	220781677	220782001
chr1	220786844	220787319
chr1	220791390	220791764
chr1	220796542	220796905
chr1	220797773	220798677
chr1	220798731	220799289
chr1	220804951	220805374
chr1	220813191	220813518
chr1	220879757	220880549
chr1	220881093	220881473
chr1	220882063	220882448
chr1	220884094	220884804
chr1	221702311	221702777
chr1	221705994	221706566
chr1	221736742	221737560
chr1	221738833	221739887
chr1	222522500	222522987
chr1	222523511	222523794
chr1	222526868	222527150
chr1	222531865	222532211
chr1	222538547	222538874
chr1	222539909	222540441
chr1	222541911	222542255
chr1	222543436	222544289
chr1	222547623	222548144
chr1	222558559	222558872
chr1	222561263	222561618
chr1	222563072	222563396
chr1	222563958	222564225
chr1	222569129	222569768
chr1	222570434	222570765
chr1	222577344	222577743
chr1	222579658	222579990
chr1	222584027	222584397
chr1	222588342	222588663
chr1	222618010	222618343
chr1	222621058	222621392
chr1	222624667	222624954
chr1	222627474	222630489
chr1	222632064	222632426
chr1	222633003	222633349
chr1	222644207	222644686
chr1	222645453	222645785
chr1	222648728	222648950
chr1	222650191	222650480
chr1	222650533	222651003
chr1	222651876	222652432
chr1	222652907	222653439
chr1	222654142	222654893
chr1	222658621	222658923
chr1	222659352	222660414
chr1	222661955	222662629
chr1	222663897	222664248
chr1	222665208	222665719
chr1	222669792	222670350
chr1	222673212	222673535
chr1	222675995	222676318
chr1	222686829	222687168
chr1	222687494	222687758
chr1	222693688	222693943
chr1	222694109	222694363
chr1	222703047	222703317
chr1	222712107	222713155
chr1	222713173	222713516
chr1	222715583	222715900
chr1	222718824	222719131
chr1	222719162	222719459
chr1	222722318	222722614
chr1	222723991	222724264
chr1	222725349	222725655
chr1	222727067	222727357
chr1	222728642	222728928
chr1	222729519	222729801
chr1	222729926	222730277
chr1	222731256	222731616
chr1	222732527	222732814
chr1	222746445	222746819
chr1	222746914	222747181
chr1	222749364	222749662
chr1	222749820	222750760
chr1	222942723	222943432
chr1	222982979	222983209
chr1	222989295	222989624
chr1	222990524	222990848
chr1	222991419	222991747
chr1	222991912	222992210
chr1	222994784	222995082
chr1	223002284	223006072
chr1	223110354	223113131
chr1	223222091	223222320
chr1	223223148	223223731
chr1	223227493	223227838
chr1	223229096	223229494
chr1	223234809	223235200
chr1	223263496	223264918
chr1	223268401	223268775
chr1	223289022	223289377
chr1	223292338	223292751
chr1	223363177	223363545
chr1	223393375	223395447
chr1	223541735	223541959
chr1	223543007	223543266
chr1	223544671	223544950
chr1	223545130	223545399
chr1	223549217	223549482
chr1	223612143	223612357
chr1	223615869	223616245
chr1	223618170	223618381
chr1	223619192	223619553
chr1	223620091	223620366
chr1	223622714	223623000
chr1	223625704	223625988
chr1	223626888	223627257
chr1	223627908	223628242
chr1	223628561	223628880
chr1	223654229	223654499
chr1	223665309	223665746
chr1	223712316	223712977
chr1	223717661	223717931
chr1	223743999	223744318
chr1	223745205	223745539
chr1	223746896	223747265
chr1	223748938	223749222
chr1	223750789	223751075
chr1	223751896	223752171
chr1	223752695	223753056
chr1	223755379	223755749
chr1	223757268	223757480
chr1	223759169	223759581
chr1	223761480	223761717
chr1	223762085	223762351
chr1	223764049	223764307
chr1	223766266	223766531
chr1	223769740	223770009
chr1	223770346	223770625
chr1	223771708	223772025
chr1	223772080	223772339
chr1	223774733	223774957
chr1	223780751	223780994
chr1	223784013	223784414
chr1	223788906	223789274
chr1	223792287	223792622
chr1	223793201	223793540
chr1	223795713	223796690
chr1	223798113	223798777
chr1	223799797	223800147
chr1	223800598	223800910
chr1	223802014	223802444
chr1	223802629	223802995
chr1	223803169	223803552
chr1	223804072	223804448
chr1	223806744	223807047
chr1	223810329	223810613
chr1	223814138	223814453
chr1	223821118	223821467
chr1	223834730	223834949
chr1	223845135	223845352
chr1	223845553	223845780
chr1	223928646	223928914
chr1	223945437	223945806
chr1	224030603	224030896
chr1	224034853	224035156
chr1	224035331	224035536
chr1	224114029	224114496
chr1	224130371	224130681
chr1	224133973	224134312
chr1	224153041	224153437
chr1	224157251	224158339
chr1	224183236	224183518
chr1	224189476	224190419
chr1	224192231	224192578
chr1	224227525	224227770
chr1	224231125	224231396
chr1	224233100	224233389
chr1	224236405	224236682
chr1	224250111	224250418
chr1	224267933	224268233
chr1	224275238	224275558
chr1	224281022	224281285
chr1	224285925	224286230
chr1	224287674	224288093
chr1	224289383	224289833
chr1	224294166	224294511
chr1	224296400	224296718
chr1	224300461	224300763
chr1	224303622	224303957
chr1	224304635	224304912
chr1	224304933	224305266
chr1	224307890	224308363
chr1	224311699	224311957
chr1	224317593	224318030
chr1	224326290	224326564
chr1	224329970	224330227
chr1	224356824	224357143
chr1	224360394	224360663
chr1	224364008	224364555
chr1	224365778	224366091
chr1	224371182	224371523
chr1	224375694	224376984
chr1	224378968	224379190
chr1	224389734	224389960
chr1	224393727	224394113
chr1	224397996	224398326
chr1	224398414	224398693
chr1	224398788	224399134
chr1	224400849	224401169
chr1	224404329	224404670
chr1	224411326	224411665
chr1	224413152	224413435
chr1	224418159	224418516
chr1	224419417	224419715
chr1	224424417	224424754
chr1	224431376	224431881
chr1	224433583	224434506
chr1	224434685	224435287
chr1	224454177	224454443
chr1	224459096	224459323
chr1	224546761	224547039
chr1	224616376	224617355
chr1	224680857	224681126
chr1	224684695	224684943
chr1	224730361	224730674
chr1	224734462	224734806
chr1	224739228	224739456
chr1	224952602	224952879
chr1	224954858	224955198
chr1	224960052	224960402
chr1	224964378	224964709
chr1	224967330	224968024
chr1	224968658	224968974
chr1	224973990	224974253
chr1	225002682	225003027
chr1	225007312	225007644
chr1	225023514	225024389
chr1	225038593	225038923
chr1	225042734	225043214
chr1	225043643	225044083
chr1	225050109	225050476
chr1	225051350	225051895
chr1	225079106	225079648
chr1	225080278	225080848
chr1	225082448	225082839
chr1	225085443	225085889
chr1	225097017	225097339
chr1	225100612	225100984
chr1	225117583	225118099
chr1	225119119	225119394
chr1	225140630	225141121
chr1	225144296	225144728
chr1	225145225	225145479
chr1	225147003	225147349
chr1	225151904	225152173
chr1	225152596	225152983
chr1	225153649	225153926
chr1	225159228	225159585
chr1	225167838	225168128
chr1	225185190	225185525
chr1	225192595	225193011
chr1	225204082	225204373
chr1	225205870	225206279
chr1	225206867	225207320
chr1	225230972	225231251
chr1	225240492	225240922
chr1	225252200	225252517
chr1	225257859	225258218
chr1	225259020	225259353
chr1	225264096	225264361
chr1	225265081	225265469
chr1	225266540	225266869
chr1	225270634	225270966
chr1	225271805	225272173
chr1	225272854	225273225
chr1	225289784	225290182
chr1	225300768	225301130
chr1	225303055	225303447
chr1	225304807	225305189
chr1	225307360	225307669
chr1	225308184	225308510
chr1	225318482	225318777
chr1	225322563	225322923
chr1	225324121	225324453
chr1	225324636	225324932
chr1	225331336	225331677
chr1	225333190	225333606
chr1	225337165	225337596
chr1	225337960	225338282
chr1	225340356	225340801
chr1	225345861	225346754
chr1	225351546	225351983
chr1	225353702	225353988
chr1	225358395	225358752
chr1	225360580	225360991
chr1	225364691	225364994
chr1	225367704	225368132
chr1	225374587	225374977
chr1	225377155	225377536
chr1	225380058	225380422
chr1	225381282	225381679
chr1	225388278	225388591
chr1	225389633	225389973
chr1	225392190	225392551
chr1	225398419	225398766
chr1	225398953	225399369
chr1	225403202	225403563
chr1	225404303	225404806
chr1	225406563	225406932
chr1	225410190	225410516
chr1	225411236	225411540
chr1	225412353	225412745
chr1	225415177	225415432
chr1	225417883	225418280
chr1	225419162	225419552
chr1	225419614	225419898
chr1	225421976	225422377
chr1	225423810	225424175
chr1	225497674	225497912
chr1	225498246	225498504
chr1	225500891	225501170
chr1	225504890	225505153
chr1	225507850	225508117
chr1	225511710	225511959
chr1	225512556	225513116
chr1	225514495	225515000
chr1	225517095	225518090
chr1	225519097	225519665
chr1	225524498	225524769
chr1	225530453	225530738
chr1	225535406	225535663
chr1	225554805	225555183
chr1	225567148	225567514
chr1	225581150	225581404
chr1	225652217	225652533
chr1	225652585	225652790
chr1	225777840	225778112
chr1	225783199	225783468
chr1	225786761	225786967
chr1	225788933	225789459
chr1	225828629	225829012
chr1	225831678	225832059
chr1	225838553	225838981
chr1	225839116	225839446
chr1	225839728	225840137
chr1	225842265	225842574
chr1	225844397	225844723
chr1	225845045	225845447
chr1	225846939	225847313
chr1	225848391	225848654
chr1	225848796	225849112
chr1	225849811	225850179
chr1	225852563	225852869
chr1	225853528	225853891
chr1	225855777	225856040
chr1	225856551	225857117
chr1	225859095	225859449
chr1	225860759	225861097
chr1	225862117	225862951
chr1	225865796	225866067
chr1	225866473	225866782
chr1	225867011	225867263
chr1	225867787	225868130
chr1	225870975	225871213
chr1	225871886	225872153
chr1	225874187	225874467
chr1	225877294	225877680
chr1	225886626	225887190
chr1	225887298	225888132
chr1	225888716	225889166
chr1	225920354	225920720
chr1	225921107	225921744
chr1	225921757	225922483
chr1	225922900	225923171
chr1	225923354	225923871
chr1	225923943	225924210
chr1	225937340	225937904
chr1	225939260	225940102
chr1	225940790	225941240
chr1	225985201	225985623
chr1	225987795	225988488
chr1	225991142	225991463
chr1	225992297	225992667
chr1	225992790	225993102
chr1	225995165	225995483
chr1	225999092	225999493
chr1	226064251	226064579
chr1	226065555	226065909
chr1	226071250	226071579
chr1	226146509	226146921
chr1	226152234	226152719
chr1	226154546	226154933
chr1	226159083	226159458
chr1	226161430	226161789
chr1	226164688	226165029
chr1	226165758	226166100
chr1	226186289	226186775
chr1	226223581	226224174
chr1	226225382	226225912
chr1	226232400	226232706
chr1	226232995	226233623
chr1	226238870	226239196
chr1	226250738	226251019
chr1	226265432	226265734
chr1	226266112	226266432
chr1	226267856	226268190
chr1	226277674	226278032
chr1	226286232	226286558
chr1	226287563	226287897
chr1	226295741	226296046
chr1	226297618	226297913
chr1	226301072	226301305
chr1	226309008	226309975
chr1	226361359	226361641
chr1	226361868	226362183
chr1	226362998	226363260
chr1	226363842	226364170
chr1	226364901	226365254
chr1	226365853	226366152
chr1	226367379	226367708
chr1	226368098	226368421
chr1	226370333	226370617
chr1	226374125	226374454
chr1	226377007	226377403
chr1	226379041	226379374
chr1	226379472	226379741
chr1	226379821	226380264
chr1	226380967	226381308
chr1	226382935	226383283
chr1	226385403	226385780
chr1	226386225	226386542
chr1	226388555	226388855
chr1	226390309	226390724
chr1	226392098	226392414
chr1	226392839	226393080
chr1	226401931	226402479
chr1	226407709	226408029
chr1	226548804	226549206
chr1	226596701	226597081
chr1	226600565	226600774
chr1	226601905	226602140
chr1	226634722	226634986
chr1	226637578	226637850
chr1	226639456	226639758
chr1	226641820	226642225
chr1	226647066	226647480
chr1	226648571	226648871
chr1	226707089	226707304
chr1	226707375	226708015
chr1	226735426	226737710
chr1	226880545	226880824
chr1	226881807	226882148
chr1	226883604	226884019
chr1	226885437	226885779
chr1	226887990	226888258
chr1	226888728	226889149
chr1	226889934	226890233
chr1	226891177	226891461
chr1	226891642	226891944
chr1	226893906	226894225
chr1	226895323	226895679
chr1	226961285	226961662
chr1	226964899	226965510
chr1	226965570	226965837
chr1	226977348	226977623
chr1	226981926	226982249
chr1	226982577	226983134
chr1	226983451	226983954
chr1	226983993	226984335
chr1	226984447	226984755
chr1	226984775	226985041
chr1	226985153	226985440
chr1	226986352	226986837
chr1	226994167	226994499
chr1	226994722	226995080
chr1	227004893	227005211
chr1	227010777	227011163
chr1	227015979	227016297
chr1	227016826	227017150
chr1	227023162	227023447
chr1	227025954	227026252
chr1	227028556	227029350
chr1	227030307	227030570
chr1	227031197	227031614
chr1	227033233	227033515
chr1	227034554	227034894
chr1	227035370	227035707
chr1	227040030	227040336
chr1	227047826	227048110
chr1	227051780	227052085
chr1	227059272	227059511
chr1	227068553	227068801
chr1	227069676	227069953
chr1	227072107	227072399
chr1	227073763	227074112
chr1	227074158	227074464
chr1	227080792	227081117
chr1	227091785	227092091
chr1	227100891	227101339
chr1	227112211	227112522
chr1	227112570	227113013
chr1	227119703	227120037
chr1	227129008	227129331
chr1	227139475	227139842
chr1	227142844	227143124
chr1	227145388	227145837
chr1	227147258	227147659
chr1	227160442	227160736
chr1	227193685	227194034
chr1	227199456	227199752
chr1	227213035	227213319
chr1	227253963	227254255
chr1	227316904	227317282
chr1	227563594	227563824
chr1	227646443	227646770
chr1	227650891	227651176
chr1	227654235	227655928
chr1	227732291	227733127
chr1	227733313	227733781
chr1	227733806	227734132
chr1	227734550	227735830
chr1	227747591	227748333
chr1	227758894	227759585
chr1	227766858	227767183
chr1	227768148	227768464
chr1	227775688	227777290
chr1	227780426	227780773
chr1	227815616	227815964
chr1	227815989	227816352
chr1	227817108	227817580
chr1	227845369	227845712
chr1	227845853	227846308
chr1	227921417	227922100
chr1	227924037	227924500
chr1	227925162	227925619
chr1	227947692	227947987
chr1	227967440	227968807
chr1	227968860	227969156
chr1	227969821	227971458
chr1	228007028	228007299
chr1	228022566	228023008
chr1	228050555	228051021
chr1	228058885	228060404
chr1	228097014	228098113
chr1	228101030	228101573
chr1	228101634	228102788
chr1	228102798	228103327
chr1	228106659	228107018
chr1	228107567	228108360
chr1	228140202	228140463
chr1	228141023	228141388
chr1	228141525	228141929
chr1	228144602	228144852
chr1	228145410	228145749
chr1	228145925	228146167
chr1	228146741	228147038
chr1	228147305	228147799
chr1	228148270	228148556
chr1	228148564	228148952
chr1	228157658	228159178
chr1	228165716	228166257
chr1	228174591	228175613
chr1	228203952	228204255
chr1	228211683	228212871
chr1	228213340	228213810
chr1	228214073	228214534
chr1	228214689	228215198
chr1	228215462	228215929
chr1	228216320	228216802
chr1	228216912	228217388
chr1	228219223	228219699
chr1	228224358	228224834
chr1	228243082	228243558
chr1	228244195	228244671
chr1	228245312	228245788
chr1	228246427	228246903
chr1	228249864	228250340
chr1	228256550	228257026
chr1	228259400	228259876
chr1	228264015	228264491
chr1	228268429	228268905
chr1	228271824	228272321
chr1	228273171	228273647
chr1	228273669	228274941
chr1	228275659	228276126
chr1	228276349	228276816
chr1	228276829	228277958
chr1	228278588	228279055
chr1	228279074	228279544
chr1	228279720	228280896
chr1	228281832	228282305
chr1	228282917	228283384
chr1	228283402	228283869
chr1	228285977	228286450
chr1	228286672	228287139
chr1	228287593	228288424
chr1	228288524	228288988
chr1	228291797	228292261
chr1	228292422	228292886
chr1	228293252	228293716
chr1	228294051	228294515
chr1	228294679	228295143
chr1	228298353	228298817
chr1	228299158	228299622
chr1	228299781	228300245
chr1	228303574	228304038
chr1	228304202	228304666
chr1	228305022	228305486
chr1	228306271	228306738
chr1	228306800	228307631
chr1	228308010	228308519
chr1	228308998	228309659
chr1	228313513	228313986
chr1	228314713	228315180
chr1	228315746	228316219
chr1	228316608	228317084
chr1	228317363	228318273
chr1	228318783	228319354
chr1	228321243	228322314
chr1	228323227	228323706
chr1	228332759	228333038
chr1	228333098	228333423
chr1	228333482	228333880
chr1	228334411	228334644
chr1	228334714	228335398
chr1	228335690	228335951
chr1	228336099	228336370
chr1	228336903	228337483
chr1	228337843	228338472
chr1	228338752	228339126
chr1	228339841	228340201
chr1	228340405	228340988
chr1	228340994	228341714
chr1	228342018	228342332
chr1	228349789	228350157
chr1	228350740	228351043
chr1	228351220	228351550
chr1	228352850	228353162
chr1	228356050	228356293
chr1	228359496	228361350
chr1	228362475	228362855
chr1	228364877	228365177
chr1	228365335	228365660
chr1	228365973	228366286
chr1	228366299	228366668
chr1	228366707	228367275
chr1	228367785	228368046
chr1	228368238	228368516
chr1	228368621	228368994
chr1	228369035	228369262
chr1	228369841	228370338
chr1	228370578	228370856
chr1	228370922	228373181
chr1	228373831	228374112
chr1	228374213	228374852
chr1	228375601	228376278
chr1	228376692	228377812
chr1	228377830	228378106
chr1	228378170	228378895
chr1	228394604	228395352
chr1	228396846	228397265
chr1	228400863	228401294
chr1	228401965	228402261
chr1	228406053	228406661
chr1	228408100	228409511
chr1	228410845	228411276
chr1	228413696	228413992
chr1	228414543	228415213
chr1	228416286	228416977
chr1	228424814	228425425
chr1	228457324	228457917
chr1	228458029	228458610
chr1	228486475	228486991
chr1	228487122	228487978
chr1	228488859	228489152
chr1	228492952	228493374
chr1	228493782	228495154
chr1	228495356	228495866
chr1	228508600	228508934
chr1	228510258	228510778
chr1	228511550	228512057
chr1	228735642	228736104
chr1	228737572	228737831
chr1	228743184	228743840
chr1	229271239	229271470
chr1	229286385	229286666
chr1	229288628	229288943
chr1	229295747	229296010
chr1	229297381	229297736
chr1	229298876	229299172
chr1	229302761	229303077
chr1	229305034	229305426
chr1	229325134	229325511
chr1	229326637	229327106
chr1	229341998	229342565
chr1	229431398	229433215
chr1	229441803	229442140
chr1	229444813	229445102
chr1	229449025	229449290
chr1	229450424	229450705
chr1	229452424	229452743
chr1	229458060	229458396
chr1	229460510	229460869
chr1	229463442	229463776
chr1	229464523	229464975
chr1	229465319	229465619
chr1	229466533	229466856
chr1	229470479	229470904
chr1	229475537	229475832
chr1	229477496	229477860
chr1	229483953	229484245
chr1	229486270	229486628
chr1	229487365	229487713
chr1	229489854	229490202
chr1	229495394	229495665
chr1	229495791	229496147
chr1	229498035	229498406
chr1	229499583	229499918
chr1	229500655	229500963
chr1	229501898	229502202
chr1	229505939	229506258
chr1	229507818	229508349
chr1	229518078	229518510
chr1	229518740	229518975
chr1	229521491	229521735
chr1	229525835	229526216
chr1	229527128	229527408
chr1	229530098	229530508
chr1	229531535	229531831
chr1	229539355	229539691
chr1	229540505	229540852
chr1	229542136	229542471
chr1	229547398	229547801
chr1	229549133	229549534
chr1	229558035	229558752
chr1	229594196	229595194
chr1	229599093	229599409
chr1	229599694	229603019
chr1	229606018	229606293
chr1	229606317	229607532
chr1	229610005	229610310
chr1	229614240	229614582
chr1	229627533	229627859
chr1	229632168	229632545
chr1	229634816	229638347
chr1	229643432	229643793
chr1	229645758	229646069
chr1	229647409	229647852
chr1	229651134	229651422
chr1	229654148	229654488
chr1	229658999	229659397
chr1	230067180	230067506
chr1	230178117	230178411
chr1	230203036	230203390
chr1	230235913	230236212
chr1	230236252	230236520
chr1	230236559	230236825
chr1	230243205	230243527
chr1	230245962	230246250
chr1	230249083	230249371
chr1	230250356	230250660
chr1	230255117	230255444
chr1	230262472	230262765
chr1	230262821	230263105
chr1	230265140	230265467
chr1	230274344	230274664
chr1	230279202	230279558
chr1	230323324	230323720
chr1	230325209	230325515
chr1	230332743	230333141
chr1	230337007	230337388
chr1	230350857	230351192
chr1	230356793	230357421
chr1	230362172	230362450
chr1	230367852	230368244
chr1	230377397	230377739
chr1	230425497	230426028
chr1	230642506	230642778
chr1	230659363	230659725
chr1	230660657	230660923
chr1	230663040	230663321
chr1	230664383	230664687
chr1	230668575	230668884
chr1	230669255	230669635
chr1	230671415	230671740
chr1	230674897	230675224
chr1	230677926	230679152
chr1	230683473	230683735
chr1	230684984	230685336
chr1	230686834	230687232
chr1	230687970	230688243
chr1	230688319	230688662
chr1	230689913	230690253
chr1	230691283	230691664
chr1	230693191	230693493
chr1	230703040	230703429
chr1	230704092	230704437
chr1	230705832	230706300
chr1	230709894	230710950
chr1	230747396	230747809
chr1	230752563	230752819
chr1	230755236	230755506
chr1	230759411	230759730
chr1	230762552	230762886
chr1	230767440	230767809
chr1	230769079	230769363
chr1	230771913	230772199
chr1	230774453	230774731
chr1	230778872	230779233
chr1	230780078	230780808
chr1	230785880	230786327
chr1	230787421	230787702
chr1	230790031	230790455
chr1	230791763	230792028
chr1	230792325	230792594
chr1	230792749	230793028
chr1	230795062	230795379
chr1	230798061	230798320
chr1	230801469	230801696
chr1	230839751	230840008
chr1	230843253	230843996
chr1	230855567	230856136
chr1	230868079	230868612
chr1	230906804	230907119
chr1	230908611	230909120
chr1	230911369	230911649
chr1	230912522	230912858
chr1	230916092	230916402
chr1	230920409	230920694
chr1	230921320	230921604
chr1	230923740	230924033
chr1	230924740	230925073
chr1	230925416	230925747
chr1	230928836	230929193
chr1	230931197	230931572
chr1	230931635	230931977
chr1	230933678	230933961
chr1	230939285	230939596
chr1	230940339	230940656
chr1	230943705	230943998
chr1	230945288	230945554
chr1	230954232	230954503
chr1	230958123	230958399
chr1	230961108	230961403
chr1	230978459	230978930
chr1	230979005	230979379
chr1	230988219	230988539
chr1	230990009	230990363
chr1	230995659	230996084
chr1	230997020	230997363
chr1	231019762	231020226
chr1	231039820	231040311
chr1	231162869	231164113
chr1	231184913	231185336
chr1	231185975	231186273
chr1	231187416	231187667
chr1	231197270	231197566
chr1	231198946	231199269
chr1	231200047	231200358
chr1	231201257	231201617
chr1	231203766	231204112
chr1	231206551	231206890
chr1	231208846	231209350
chr1	231213714	231214077
chr1	231215274	231220052
chr1	231224178	231224514
chr1	231225370	231225623
chr1	231226638	231227168
chr1	231229049	231229309
chr1	231238756	231239288
chr1	231240923	231241241
chr1	231241278	231241556
chr1	231250860	231251243
chr1	231260406	231260783
chr1	231262622	231262952
chr1	231265192	231265520
chr1	231265611	231265887
chr1	231265913	231266507
chr1	231267579	231268003
chr1	231270657	231271100
chr1	231272211	231272491
chr1	231273821	231274162
chr1	231275120	231275598
chr1	231276034	231276296
chr1	231277398	231277642
chr1	231335467	231337845
chr1	231338283	231338704
chr1	231339668	231339968
chr1	231347696	231348025
chr1	231351203	231354537
chr1	231354829	231355123
chr1	231366310	231366575
chr1	231367468	231367736
chr1	231369453	231369706
chr1	231370461	231370798
chr1	231373879	231374199
chr1	231420897	231421988
chr1	231528710	231528926
chr1	231529154	231529459
chr1	231537112	231537427
chr1	231542380	231542711
chr1	231561027	231561355
chr1	231564427	231565005
chr1	231626767	231627034
chr1	231693725	231694905
chr1	231701854	231702661
chr1	231720747	231721172
chr1	231722438	231723170
chr1	231723188	231724174
chr1	231749825	231750719
chr1	231767039	231767369
chr1	231770734	231771762
chr1	231795141	231795396
chr1	231800007	231800310
chr1	231818228	231819344
chr1	231854895	231855480
chr1	231866533	231866808
chr1	231958727	231959603
chr1	232008684	232009754
chr1	232026334	232026652
chr1	232036591	232036931
chr1	232399026	232399373
chr1	232402291	232402573
chr1	232403347	232403671
chr1	232404024	232404278
chr1	232415393	232415725
chr1	232425488	232425908
chr1	232428310	232428664
chr1	232432146	232432571
chr1	232439007	232439596
chr1	232441190	232441494
chr1	232441667	232441968
chr1	232443501	232443785
chr1	232445428	232445886
chr1	232460786	232461261
chr1	232462092	232462517
chr1	232464739	232465516
chr1	232471270	232471628
chr1	232479526	232479830
chr1	232483691	232484066
chr1	232490773	232491162
chr1	232493426	232493760
chr1	232513756	232515439
chr1	232804923	232808267
chr1	232950610	232950844
chr1	232955456	232955819
chr1	232956246	232956543
chr1	232969808	232970218
chr1	232976241	232976624
chr1	232978062	232978331
chr1	232984203	232984577
chr1	232985991	232986640
chr1	232998150	232998538
chr1	232999004	232999479
chr1	233000204	233000635
chr1	233001436	233001781
chr1	233014564	233014877
chr1	233016680	233017254
chr1	233018663	233019312
chr1	233025045	233025499
chr1	233031676	233032151
chr1	233032876	233033307
chr1	233047236	233047549
chr1	233054167	233054583
chr1	233057131	233057390
chr1	233057717	233058171
chr1	233086839	233087255
chr1	233089803	233090296
chr1	233095654	233095969
chr1	233112750	233113072
chr1	233134912	233135296
chr1	233139613	233139961
chr1	233160182	233160539
chr1	233161170	233161469
chr1	233167584	233167962
chr1	233172285	233172627
chr1	233177701	233178004
chr1	233178965	233179281
chr1	233198838	233199136
chr1	233200053	233200370
chr1	233208417	233208795
chr1	233210373	233210670
chr1	233211637	233211947
chr1	233217798	233218290
chr1	233227125	233227477
chr1	233231510	233231802
chr1	233232725	233233036
chr1	233236744	233237086
chr1	233241089	233241461
chr1	233250470	233250956
chr1	233252253	233252894
chr1	233257927	233259450
chr1	233259797	233260011
chr1	233261184	233261427
chr1	233261944	233262271
chr1	233262857	233263269
chr1	233284925	233285149
chr1	233290599	233291215
chr1	233291552	233292116
chr1	233293856	233294093
chr1	233295225	233295578
chr1	233327928	233328933
chr1	233346341	233346722
chr1	233353706	233354055
chr1	233354735	233355111
chr1	233361952	233362393
chr1	233371937	233372260
chr1	233375815	233376166
chr1	233376329	233376627
chr1	233378830	233379810
chr1	233382204	233382811
chr1	233614071	233614626
chr1	233666494	233667090
chr1	233671170	233671630
chr1	233904977	233905230
chr1	233905428	233905858
chr1	234214110	234214674
chr1	234231316	234231841
chr1	234309000	234309420
chr1	234316501	234316827
chr1	234318650	234319043
chr1	234319997	234320287
chr1	234322907	234323343
chr1	234373366	234373940
chr1	234374129	234374489
chr1	234383622	234383918
chr1	234391476	234391845
chr1	234392315	234392652
chr1	234393261	234393937
chr1	234398281	234398653
chr1	234401080	234401362
chr1	234405802	234406199
chr1	234410344	234410631
chr1	234417983	234418333
chr1	234420601	234420912
chr1	234425572	234425893
chr1	234427216	234427866
chr1	234429035	234429777
chr1	234429986	234430401
chr1	234433309	234433671
chr1	234437174	234437472
chr1	234446702	234447075
chr1	234448379	234448679
chr1	234450327	234450666
chr1	234457566	234457856
chr1	234459129	234459426
chr1	234460160	234460496
chr1	234463736	234464034
chr1	234465555	234465808
chr1	234467401	234467750
chr1	234471087	234471357
chr1	234472613	234472911
chr1	234478072	234479217
chr1	234607036	234607952
chr1	234608346	234609594
chr1	235111963	235112208
chr1	235113667	235114010
chr1	235119717	235119999
chr1	235122225	235122472
chr1	235128494	235128815
chr1	235131612	235132097
chr1	235135551	235135870
chr1	235135933	235136173
chr1	235137776	235138274
chr1	235148303	235148547
chr1	235152387	235152865
chr1	235154780	235155212
chr1	235160410	235160747
chr1	235160792	235161326
chr1	235168424	235168752
chr1	235172517	235172864
chr1	235175083	235175499
chr1	235177699	235178013
chr1	235180970	235181284
chr1	235181484	235182893
chr1	235193912	235194311
chr1	235195930	235196215
chr1	235213668	235214126
chr1	235219692	235220068
chr1	235220201	235220645
chr1	235221464	235221762
chr1	235223065	235223360
chr1	235224602	235224875
chr1	235229130	235229485
chr1	235231012	235231289
chr1	235234312	235234592
chr1	235240212	235240551
chr1	235246319	235246611
chr1	235252629	235252909
chr1	235255559	235255850
chr1	235257059	235257325
chr1	235260541	235260852
chr1	235326813	235327019
chr1	235335164	235335434
chr1	235341607	235341878
chr1	235341910	235342872
chr1	235379949	235380250
chr1	235401402	235401688
chr1	235414332	235414719
chr1	235419316	235419662
chr1	235427039	235427340
chr1	235430604	235430905
chr1	235432845	235433272
chr1	235434103	235434381
chr1	235435644	235435941
chr1	235436285	235436708
chr1	235437221	235437574
chr1	235438668	235439022
chr1	235441713	235441982
chr1	235442751	235443011
chr1	235448248	235448540
chr1	235448569	235448862
chr1	235450105	235450440
chr1	235452989	235453246
chr1	235454055	235454415
chr1	235455458	235455784
chr1	235458502	235458886
chr1	235465404	235465814
chr1	235470749	235471060
chr1	235479953	235480249
chr1	235484221	235484615
chr1	235489067	235489368
chr1	235494580	235494928
chr1	235496204	235496408
chr1	235504040	235504352
chr1	235552008	235552337
chr1	235583639	235583938
chr1	235662873	235663178
chr1	235663883	235664155
chr1	235664364	235664721
chr1	235676990	235677288
chr1	235677379	235677719
chr1	235686848	235687147
chr1	235693249	235693586
chr1	235696982	235697372
chr1	235702646	235703077
chr1	235708990	235709408
chr1	235711956	235712297
chr1	235712452	235713276
chr1	235715100	235715457
chr1	235716611	235716878
chr1	235720560	235721005
chr1	235723927	235724280
chr1	235727975	235728231
chr1	235729495	235729757
chr1	235730746	235731277
chr1	235733402	235734006
chr1	235734382	235734759
chr1	235737772	235738694
chr1	235741321	235741728
chr1	235743878	235744257
chr1	235746235	235746627
chr1	235751109	235751462
chr1	235751904	235752271
chr1	235752943	235753374
chr1	235755377	235755747
chr1	235757180	235757558
chr1	235758871	235759699
chr1	235762619	235762951
chr1	235765978	235766377
chr1	235770059	235770397
chr1	235773741	235774091
chr1	235774812	235775186
chr1	235776962	235777408
chr1	235780764	235781155
chr1	235781826	235782187
chr1	235787099	235787473
chr1	235788600	235788945
chr1	235791598	235792225
chr1	235793402	235793712
chr1	235800219	235800486
chr1	235800770	235801197
chr1	235802807	235803164
chr1	235804403	235804765
chr1	235805642	235806872
chr1	235808354	235810634
chr1	235812870	235813161
chr1	235827264	235828341
chr1	235828573	235829043
chr1	235830125	235830524
chr1	235833477	235833767
chr1	235977766	235978088
chr1	235978894	235979207
chr1	235979721	235980045
chr1	235980395	235980753
chr1	235981510	235981882
chr1	235985278	235985605
chr1	235990785	235991158
chr1	235993544	235993972
chr1	236011820	236012143
chr1	236013310	236013660
chr1	236017047	236017373
chr1	236023969	236024313
chr1	236025795	236026241
chr1	236029449	236029850
chr1	236032300	236032752
chr1	236038003	236038353
chr1	236041809	236042392
chr1	236045356	236045783
chr1	236048589	236049089
chr1	236064754	236065179
chr1	236142522	236143136
chr1	236168605	236168855
chr1	236178313	236178736
chr1	236179778	236180128
chr1	236183677	236184006
chr1	236205025	236205350
chr1	236207032	236207380
chr1	236207949	236209009
chr1	236218415	236218676
chr1	236220731	236221065
chr1	236221823	236222110
chr1	236224969	236225239
chr1	236226168	236226839
chr1	236230123	236230350
chr1	236232727	236232939
chr1	236235688	236235935
chr1	236236177	236236498
chr1	236243321	236243595
chr1	236249784	236250067
chr1	236251325	236251531
chr1	236251949	236252191
chr1	236253321	236253605
chr1	236269774	236270094
chr1	236281581	236281883
chr1	236394344	236394605
chr1	236395315	236395760
chr1	236409115	236409374
chr1	236414159	236414399
chr1	236427291	236427550
chr1	236468130	236468376
chr1	236482166	236482749
chr1	236525970	236526215
chr1	236537396	236537685
chr1	236538778	236539189
chr1	236540463	236540783
chr1	236541553	236541810
chr1	236542660	236543140
chr1	236543459	236543748
chr1	236544649	236545015
chr1	236547911	236548261
chr1	236550801	236551090
chr1	236551898	236552207
chr1	236553480	236553839
chr1	236554497	236554852
chr1	236555195	236556358
chr1	236557094	236557445
chr1	236558136	236558629
chr1	236558894	236559235
chr1	236559613	236559937
chr1	236561124	236561371
chr1	236564397	236564761
chr1	236565818	236566145
chr1	236566545	236566976
chr1	236568895	236569224
chr1	236571250	236571786
chr1	236572310	236572928
chr1	236574101	236574433
chr1	236574560	236575003
chr1	236576118	236576477
chr1	236576679	236577049
chr1	236581121	236581514
chr1	236582635	236583296
chr1	236584924	236585316
chr1	236585719	236586041
chr1	236586140	236586552
chr1	236587301	236587590
chr1	236587847	236588143
chr1	236590746	236591054
chr1	236591892	236592210
chr1	236592422	236592733
chr1	236593911	236594214
chr1	236595439	236596144
chr1	236596735	236597076
chr1	236597777	236598079
chr1	236599382	236599724
chr1	236603059	236603476
chr1	236603853	236604195
chr1	236686573	236686899
chr1	236717757	236718072
chr1	236718793	236719113
chr1	236720004	236720291
chr1	236725832	236726120
chr1	236727577	236727856
chr1	236731132	236731414
chr1	236734332	236734618
chr1	236735534	236735820
chr1	236736457	236736768
chr1	236737021	236737314
chr1	236739201	236739632
chr1	236742795	236743143
chr1	236744525	236744876
chr1	236747566	236747875
chr1	236749023	236749364
chr1	236751369	236751752
chr1	236753846	236754181
chr1	236754918	236755298
chr1	236757385	236757732
chr1	236759623	236759889
chr1	236760914	236761273
chr1	236762360	236762719
chr1	236795220	236795837
chr1	236799957	236800577
chr1	236803327	236803742
chr1	236806043	236806333
chr1	236808603	236808873
chr1	236810402	236810695
chr1	236812637	236812944
chr1	236815503	236815763
chr1	236816348	236816643
chr1	236824018	236824319
chr1	236825237	236825499
chr1	236826728	236826996
chr1	236829088	236829368
chr1	236831865	236832178
chr1	236835446	236835787
chr1	236838313	236838699
chr1	236850240	236850623
chr1	236852420	236852737
chr1	236852847	236853188
chr1	236859732	236860022
chr1	236861024	236861377
chr1	236862135	236862443
chr1	236863353	236863654
chr1	236873672	236873940
chr1	236874625	236874946
chr1	236880654	236880936
chr1	236885020	236885319
chr1	236886191	236886467
chr1	236889080	236889436
chr1	236891032	236891429
chr1	236894256	236894657
chr1	236895257	236895650
chr1	236896905	236897218
chr1	236897457	236897744
chr1	237004086	237004472
chr1	237042421	237042669
chr1	237270396	237270716
chr1	237330777	237331082
chr1	237355864	237356085
chr1	237364257	237364472
chr1	237369433	237369708
chr1	237374616	237374895
chr1	237377222	237377535
chr1	237387180	237387480
chr1	237387986	237388283
chr1	237416948	237417223
chr1	237422991	237423348
chr1	237441218	237441583
chr1	237445300	237445622
chr1	237454290	237454674
chr1	237456499	237456835
chr1	237468991	237469287
chr1	237491705	237492024
chr1	237492853	237493187
chr1	237496410	237496852
chr1	237500610	237501003
chr1	237503188	237503605
chr1	237506609	237506914
chr1	237511587	237511891
chr1	237530326	237530610
chr1	237548330	237548690
chr1	237550443	237550791
chr1	237566466	237566875
chr1	237569044	237569419
chr1	237589692	237590101
chr1	237590539	237591092
chr1	237591638	237591953
chr1	237593375	237593736
chr1	237595397	237595757
chr1	237601924	237602211
chr1	237610661	237611088
chr1	237613938	237614943
chr1	237617185	237617586
chr1	237623664	237623970
chr1	237625560	237625904
chr1	237627706	237628180
chr1	237631326	237631641
chr1	237633477	237633810
chr1	237634788	237635092
chr1	237638256	237638592
chr1	237638914	237639301
chr1	237640796	237641102
chr1	237643226	237643547
chr1	237648343	237648713
chr1	237649776	237650197
chr1	237651310	237651601
chr1	237654173	237654514
chr1	237655720	237656084
chr1	237657843	237658122
chr1	237659884	237660174
chr1	237660709	237661047
chr1	237666411	237666689
chr1	237667782	237668058
chr1	237673995	237674319
chr1	237674630	237674946
chr1	237677947	237678212
chr1	237680355	237680677
chr1	237687354	237687604
chr1	237698864	237699125
chr1	237700128	237700567
chr1	237701877	237702159
chr1	237705112	237705443
chr1	237706848	237707369
chr1	237708757	237709198
chr1	237709379	237709667
chr1	237711644	237711937
chr1	237717097	237717468
chr1	237718361	237718621
chr1	237723027	237723362
chr1	237726172	237726408
chr1	237726986	237727299
chr1	237730159	237730456
chr1	237731945	237732249
chr1	237733604	237733856
chr1	237742195	237742449
chr1	237754960	237755217
chr1	237756187	237756487
chr1	237757596	237757876
chr1	237759675	237759952
chr1	237760854	237761128
chr1	237770706	237770987
chr1	237771911	237772200
chr1	237773419	237773748
chr1	237778565	237778870
chr1	237781464	237781746
chr1	237783574	237785072
chr1	237785868	237786136
chr1	237787887	237788235
chr1	237791328	237791615
chr1	237792004	237792423
chr1	237793766	237794097
chr1	237795188	237795431
chr1	237797936	237798270
chr1	237801755	237802016
chr1	237806036	237806383
chr1	237808800	237809135
chr1	237818935	237819292
chr1	237828280	237828545
chr1	237830429	237830730
chr1	237831413	237831665
chr1	237832451	237832747
chr1	237882321	237882946
chr1	237884668	237884947
chr1	237885064	237885986
chr1	237886670	237886968
chr1	237887273	237887661
chr1	237888257	237888610
chr1	237889766	237890276
chr1	237890360	237890735
chr1	239907351	239909324
chr1	240092009	240093824
chr1	240123078	240123445
chr1	240177820	240178168
chr1	240180068	240180280
chr1	240188106	240188362
chr1	240206698	240208832
chr1	240210990	240211335
chr1	240257844	240258132
chr1	240294721	240294983
chr1	240328975	240329568
chr1	240330502	240330849
chr1	240333786	240334329
chr1	240355715	240356008
chr1	240392410	240392662
chr1	240437960	240438310
chr1	240472271	240472553
chr1	240474027	240474254
chr1	240492868	240493576
chr1	240531534	240531787
chr1	240776062	240776313
chr1	240800540	240800821
chr1	240801354	240801608
chr1	240802803	240803093
chr1	240806039	240806426
chr1	240811817	240812143
chr1	240813517	240813828
chr1	240814615	240814877
chr1	240816216	240816515
chr1	240826997	240827272
chr1	240868486	240868952
chr1	240869954	240870219
chr1	240930616	240930868
chr1	240936499	240936806
chr1	240982978	240983229
chr1	241098565	241098862
chr1	241186354	241186573
chr1	241355598	241355876
chr1	241497727	241498070
chr1	241500336	241500690
chr1	241502342	241502670
chr1	241503941	241504345
chr1	241505902	241506268
chr1	241508502	241508885
chr1	241511866	241512243
chr1	241513502	241513813
chr1	241517081	241517416
chr1	241519490	241519822
chr1	241532224	241532598
chr1	241536362	241536664
chr1	241548728	241548998
chr1	241549576	241549874
chr1	241550854	241551144
chr1	241555511	241555760
chr1	241560564	241560852
chr1	241562066	241562432
chr1	241564886	241565158
chr1	241566390	241566712
chr1	241568399	241568747
chr1	241586578	241586836
chr1	241588647	241588930
chr1	241589911	241590363
chr1	241591852	241592253
chr1	241594327	241594791
chr1	241597645	241598097
chr1	241604159	241604679
chr1	241633695	241635866
chr1	241639781	241640354
chr1	241652384	241652729
chr1	241660429	241660760
chr1	241670973	241671276
chr1	241674543	241674847
chr1	241679384	241679695
chr1	241683386	241683801
chr1	241687360	241687695
chr1	241711701	241711981
chr1	241723196	241723536
chr1	241738262	241738589
chr1	241741415	241741764
chr1	241744292	241744616
chr1	241749446	241749822
chr1	241757182	241757559
chr1	241766117	241766451
chr1	241769303	241769605
chr1	241770520	241770790
chr1	241771560	241771797
chr1	241772691	241773031
chr1	241775004	241775310
chr1	241779903	241780162
chr1	241783171	241783481
chr1	241787748	241788134
chr1	241790490	241790796
chr1	241795106	241795387
chr1	241796156	241796470
chr1	241801031	241801315
chr1	241850325	241850686
chr1	241852191	241852511
chr1	241853257	241853581
chr1	241857244	241857582
chr1	241858405	241858818
chr1	241860416	241860804
chr1	241861305	241861602
chr1	241866729	241867155
chr1	241871931	241872378
chr1	241878648	241879443
chr1	241881815	241882117
chr1	241885213	241885607
chr1	241889364	241889700
chr1	241957585	241959190
chr1	241996062	241996485
chr1	241998413	241999183
chr1	242089753	242090210
chr1	242100567	242100882
chr1	242107570	242107939
chr1	242113789	242114126
chr1	242124367	242124765
chr1	242219887	242220215
chr1	242265236	242265548
chr1	242288261	242288630
chr1	242347998	242348342
chr1	242449253	242449582
chr1	242523987	242524376
chr1	243126348	243126838
chr1	243128148	243128400
chr1	243129259	243129553
chr1	243136042	243136331
chr1	243139836	243140207
chr1	243142185	243142563
chr1	243156120	243156555
chr1	243164183	243166216
chr1	243169527	243169854
chr1	243172596	243172946
chr1	243185678	243186522
chr1	243190917	243191594
chr1	243198959	243199294
chr1	243200417	243200935
chr1	243211785	243212064
chr1	243221623	243221913
chr1	243225075	243225380
chr1	243256073	243256341
chr1	243269991	243270358
chr1	243270877	243271164
chr1	243274442	243274757
chr1	243286171	243286498
chr1	243292990	243293319
chr1	243304612	243304877
chr1	243307252	243308277
chr1	243316654	243316994
chr1	243318402	243318622
chr1	243330439	243330793
chr1	243340938	243341274
chr1	243344114	243344432
chr1	243378620	243378964
chr1	243415601	243415930
chr1	243417867	243418177
chr1	243426326	243426659
chr1	243475830	243476464
chr1	243488913	243489241
chr1	243499655	243499904
chr1	243505148	243505434
chr1	243512223	243512526
chr1	243545409	243545697
chr1	243552628	243553043
chr1	243563619	243563948
chr1	243572825	243573148
chr1	243613570	243613839
chr1	243614995	243615261
chr1	243637510	243637842
chr1	243645792	243646137
chr1	243664671	243664983
chr1	243695490	243695816
chr1	243843024	243843382
chr1	243843443	243843684
chr1	243849939	243850158
chr1	244051277	244051597
chr1	244053615	244055494
chr1	244364600	244364856
chr1	244375271	244375567
chr1	244378366	244378739
chr1	244388850	244389169
chr1	244409485	244409738
chr1	244411186	244411536
chr1	244415880	244416178
chr1	244417527	244417852
chr1	244418659	244419014
chr1	244420069	244420396
chr1	244422734	244423016
chr1	244423852	244424160
chr1	244424220	244424487
chr1	244432444	244432695
chr1	244436724	244436993
chr1	244437565	244437868
chr1	244451534	244451917
chr1	244461329	244461594
chr1	244463807	244464056
chr1	244477440	244477714
chr1	244477805	244478075
chr1	244479616	244479884
chr1	244490343	244490571
chr1	244498901	244499179
chr1	244515176	244515427
chr1	244518491	244518798
chr1	244552221	244552914
chr1	244560567	244561245
chr1	244572229	244572872
chr1	244581695	244581954
chr1	244583763	244584039
chr1	244588381	244588634
chr1	244591580	244591831
chr1	244593294	244593678
chr1	244605594	244605894
chr1	244610139	244610426
chr1	244617428	244617786
chr1	244635388	244635642
chr1	244639827	244640181
chr1	244653213	244653455
chr1	244686496	244686769
chr1	244689148	244689442
chr1	244691778	244692120
chr1	244705455	244705889
chr1	244835614	244835856
chr1	244836384	244836620
chr1	244841843	244842358
chr1	244842940	244843276
chr1	244854349	244854603
chr1	244854872	244855144
chr1	244855323	244855708
chr1	244855803	244856258
chr1	244856356	244856956
chr1	244857497	244857817
chr1	244857910	244858374
chr1	244858628	244858941
chr1	244859174	244859474
chr1	244860234	244860574
chr1	244862360	244862830
chr1	244863516	244864407
chr1	244970318	244970543
chr1	245002020	245002332
chr1	245017141	245017426
chr1	245059285	245059558
chr1	245081982	245082262
chr1	245083341	245083788
chr1	245087144	245087946
chr1	245155324	245155587
chr1	245156181	245156783
chr1	245366733	245367467
chr1	245419478	245419845
chr1	245540666	245541050
chr1	245602476	245602883
chr1	245607550	245607844
chr1	245609165	245609628
chr1	245611692	245612076
chr1	245646020	245646380
chr1	245684132	245684495
chr1	245685304	245688907
chr1	245698005	245698408
chr1	245698786	245699137
chr1	245702357	245702706
chr1	245749462	245749764
chr1	245763940	245764249
chr1	245814262	245814515
chr1	245858395	245858770
chr1	245863698	245863986
chr1	245915429	245915740
chr1	245927830	245928133
chr1	245929769	245930037
chr1	245953130	245953455
chr1	245955825	245956202
chr1	246186642	246187045
chr1	246327100	246327437
chr1	246330379	246330637
chr1	246335266	246335574
chr1	246354930	246355194
chr1	246506953	246507317
chr1	246540930	246541302
chr1	246544420	246544781
chr1	246548444	246548707
chr1	246551112	246551402
chr1	246556472	246556821
chr1	246557280	246557634
chr1	246564245	246564534
chr1	246565725	246566238
chr1	246569773	246570090
chr1	246591411	246592041
chr1	246621328	246621734
chr1	246631793	246632024
chr1	246633823	246634110
chr1	246634372	246634687
chr1	246641648	246642137
chr1	246647038	246648342
chr1	246660098	246660434
chr1	246665599	246666005
chr1	246724322	246724712
chr1	246726791	246727104
chr1	246735874	246736155
chr1	246740071	246740401
chr1	246743975	246744225
chr1	246758125	246758456
chr1	246758933	246759251
chr1	246759856	246760327
chr1	246764145	246764457
chr1	246765957	246766239
chr1	246767094	246767400
chr1	246771736	246772091
chr1	246775962	246776353
chr1	246776445	246776780
chr1	246776829	246777140
chr1	246777173	246777540
chr1	246778712	246779047
chr1	246780194	246780669
chr1	246785892	246786200
chr1	246786875	246787193
chr1	246789486	246789831
chr1	246790570	246790894
chr1	246792176	246792431
chr1	246794119	246794447
chr1	246795342	246795624
chr1	246797298	246797608
chr1	246799603	246799871
chr1	246802117	246802429
chr1	246807120	246807475
chr1	246809708	246810133
chr1	246815146	246815382
chr1	246820577	246820980
chr1	246829800	246830195
chr1	246839430	246839687
chr1	246840705	246841098
chr1	246842593	246842876
chr1	246843694	246844028
chr1	246849514	246851542
chr1	246852990	246853399
chr1	246855629	246855927
chr1	246857590	246857914
chr1	246860798	246861395
chr1	246861858	246862253
chr1	246863823	246864216
chr1	246867143	246867451
chr1	246867560	246867911
chr1	246875936	246876287
chr1	246876849	246877402
chr1	246885392	246885780
chr1	246887110	246887457
chr1	246888076	246888617
chr1	246889865	246890159
chr1	246890855	246891160
chr1	246891678	246892019
chr1	246894558	246894848
chr1	246895734	246896025
chr1	246898107	246898436
chr1	246899350	246899612
chr1	246899964	246900569
chr1	246902424	246902775
chr1	246903848	246904133
chr1	246905440	246905757
chr1	246907450	246907858
chr1	246913131	246913512
chr1	246916041	246916495
chr1	246918149	246918477
chr1	246931028	246931427
chr1	246945696	246945927
chr1	246985222	246986180
chr1	246986245	246988355
chr1	246999247	246999540
chr1	246999811	247000174
chr1	247007805	247008008
chr1	247037348	247038527
chr1	247038709	247038970
chr1	247039310	247039637
chr1	247078493	247078696
chr1	247100273	247101419
chr1	247101630	247102213
chr1	247103838	247104299
chr1	247111410	247112324
chr1	247155739	247157503
chr1	247158905	247159166
chr1	247159586	247159967
chr1	247171747	247172188
chr1	247255971	247257245
chr1	247300429	247301376
chr1	247306985	247308127
chr1	247308374	247308688
chr1	247309338	247309906
chr1	247309978	247310556
chr1	247322597	247322905
chr1	247323053	247323330
chr1	247328582	247328966
chr1	247329088	247329689
chr1	247418694	247419177
chr1	247423129	247423449
chr1	247423746	247425699
chr1	247429484	247429855
chr1	247434002	247434373
chr1	247435869	247436240
chr1	247443871	247444242
chr1	247444550	247444921
chr1	247448304	247448604
chr1	247450928	247452082
chr1	247491027	247492190
chr1	247531448	247532611
chr1	247548944	247549320
chr1	247556306	247556566
chr1	247563489	247563739
chr1	247565830	247566059
chr1	247574042	247574482
chr1	247588259	247589413
chr1	247605485	247606615
chr1	247672017	247673141
chr1	247711728	247712855
chr1	247757361	247758506
chr1	247814699	247815829
chr1	247840827	247841996
chr1	247857146	247857766
chr1	247860516	247860812
chr1	247864604	247865035
chr1	247867744	247868163
chr1	247875799	247876589
chr1	247895486	247896631
chr1	247920907	247922067
chr1	247948757	247949896
chr1	247965231	247966439
chr1	248021847	248022986
chr1	248038167	248039306
chr1	248060581	248061720
chr1	248099275	248100414
chr1	248145047	248146186
chr1	248179885	248181129
chr1	248202967	248204106
chr1	248238828	248239964
chr1	248272751	248273914
chr1	248294515	248295678
chr1	248323529	248324668
chr1	248348674	248349813
chr1	248361480	248362727
chr1	248387508	248388635
chr1	248405894	248407204
chr1	248452697	248453872
chr1	248473250	248474407
chr1	248488488	248489636
chr1	248521546	248522697
chr1	248558443	248559591
chr1	248573700	248574857
chr1	248592729	248593868
chr1	248626077	248627228
chr1	248638186	248639358
chr1	248649830	248650984
chr1	248739450	248740010
chr1	248811799	248812470
chr1	248812888	248813262
chr1	248814348	248814710
chr1	248816433	248817173
chr1	248824652	248825466
chr1	248825734	248826053
chr1	248847174	248848733
chr1	248850109	248850881
chr1	248853836	248854151
chr1	248855279	248856046
chr1	248856187	248856662
chr1	248857133	248858614
chr1	248913762	248913979
chr1	248914338	248914659
chr1	248916501	248918463
chr2	41507	42431
chr2	42708	46485
chr2	218710	219101
chr2	224763	225020
chr2	229865	230144
chr2	230922	231291
chr2	233000	233329
chr2	234059	234372
chr2	242697	242900
chr2	243408	243662
chr2	247437	247702
chr2	249630	249944
chr2	252904	253215
chr2	262530	262731
chr2	263883	264168
chr2	264864	265107
chr2	271765	272581
chr2	275039	275301
chr2	276879	277404
chr2	280046	280252
chr2	283010	283694
chr2	286021	286443
chr2	287481	288408
chr2	669479	669950
chr2	672707	672962
chr2	675409	676338
chr2	676473	676737
chr2	677188	677445
chr2	950896	951168
chr2	1083417	1083755
chr2	1098095	1098510
chr2	1137521	1137909
chr2	1165447	1165735
chr2	1172991	1173283
chr2	1209002	1209330
chr2	1237787	1238117
chr2	1239637	1239876
chr2	1247226	1247543
chr2	1259269	1259541
chr2	1267264	1267671
chr2	1308393	1308686
chr2	1316164	1316475
chr2	1367242	1367574
chr2	1413588	1413823
chr2	1414307	1414602
chr2	1422944	1423229
chr2	1433337	1433707
chr2	1436151	1436484
chr2	1453593	1453923
chr2	1455975	1456382
chr2	1476985	1478418
chr2	1484495	1484954
chr2	1487720	1488091
chr2	1493701	1494139
chr2	1495888	1496297
chr2	1496494	1496865
chr2	1503847	1504179
chr2	1512290	1512574
chr2	1516782	1517082
chr2	1540493	1541354
chr2	1542320	1542692
chr2	1634103	1634423
chr2	1635307	1635621
chr2	1638745	1639078
chr2	1639201	1639522
chr2	1643267	1643676
chr2	1644517	1644852
chr2	1648071	1649775
chr2	1653527	1653885
chr2	1654299	1654608
chr2	1660780	1661137
chr2	1661971	1662284
chr2	1663504	1663863
chr2	1664857	1665174
chr2	1666113	1666586
chr2	1673542	1673912
chr2	1676826	1677144
chr2	1680092	1680462
chr2	1683555	1683827
chr2	1683979	1684251
chr2	1687531	1687803
chr2	1691827	1692099
chr2	1692962	1693234
chr2	1744155	1744555
chr2	1791766	1792107
chr2	1792220	1792564
chr2	1801595	1801899
chr2	1808975	1809267
chr2	1839048	1839470
chr2	1840659	1840943
chr2	1851540	1851803
chr2	1886438	1886707
chr2	1887387	1887709
chr2	1889140	1889577
chr2	1891936	1892387
chr2	1902979	1903394
chr2	1910139	1910447
chr2	1911919	1912210
chr2	1917104	1917439
chr2	1922185	1923363
chr2	1942881	1943434
chr2	1979064	1979327
chr2	1979420	1979877
chr2	3189233	3189608
chr2	3192313	3192681
chr2	3193898	3194266
chr2	3196780	3197117
chr2	3208428	3209057
chr2	3214048	3214348
chr2	3257198	3257555
chr2	3274238	3274519
chr2	3337916	3338249
chr2	3354449	3354733
chr2	3377547	3377789
chr2	3387523	3388770
chr2	3401676	3401993
chr2	3421780	3422094
chr2	3424424	3424763
chr2	3443678	3443991
chr2	3457520	3458522
chr2	3460162	3460436
chr2	3465496	3465795
chr2	3477594	3477895
chr2	3478745	3479033
chr2	3479118	3479561
chr2	3498862	3499182
chr2	3500713	3501093
chr2	3513756	3514076
chr2	3514707	3515009
chr2	3515778	3516206
chr2	3516594	3517061
chr2	3519267	3519587
chr2	3545684	3545971
chr2	3547830	3548155
chr2	3548539	3548824
chr2	3548957	3549212
chr2	3550272	3550572
chr2	3552043	3552408
chr2	3556688	3557004
chr2	3557794	3558360
chr2	3575509	3575988
chr2	3576386	3576730
chr2	3577609	3577874
chr2	3580009	3580360
chr2	3580704	3580982
chr2	3603545	3603761
chr2	3604214	3604570
chr2	3605951	3606343
chr2	3613210	3613482
chr2	3625913	3626192
chr2	3637432	3637704
chr2	3640177	3640431
chr2	3641139	3641532
chr2	3643343	3644218
chr2	3671057	3671290
chr2	3673974	3674225
chr2	3678367	3678655
chr2	3679768	3680094
chr2	3681533	3681813
chr2	3682841	3683174
chr2	3695616	3695972
chr2	3696174	3696448
chr2	3697247	3697556
chr2	3701411	3701736
chr2	3702262	3702663
chr2	3703651	3704138
chr2	3708448	3708700
chr2	3726902	3727179
chr2	3741819	3742148
chr2	3752662	3753000
chr2	3754491	3754734
chr2	3767653	3767980
chr2	3769210	3769511
chr2	3778715	3778984
chr2	3784958	3785200
chr2	3847053	3847283
chr2	5692621	5694147
chr2	6848208	6850073
chr2	6850549	6851783
chr2	6861083	6861485
chr2	6863363	6863678
chr2	6864921	6865919
chr2	6866325	6866612
chr2	6877700	6878246
chr2	6878693	6878991
chr2	6883270	6883632
chr2	6886834	6887264
chr2	6890075	6890425
chr2	6893570	6893803
chr2	6895677	6896042
chr2	6996826	6997161
chr2	7014353	7014872
chr2	7020372	7020780
chr2	7024268	7024616
chr2	7030025	7030315
chr2	7039528	7042982
chr2	7043047	7044279
chr2	7068115	7068375
chr2	8682065	8682613
chr2	8682742	8682999
chr2	8726792	8727043
chr2	8727087	8727367
chr2	8728756	8732082
chr2	8733343	8733780
chr2	8734554	8734853
chr2	8736767	8737099
chr2	8740051	8740284
chr2	8747044	8747301
chr2	8747786	8748100
chr2	8750011	8750435
chr2	8751365	8751744
chr2	8757097	8757887
chr2	8770569	8770932
chr2	8776647	8776992
chr2	8778538	8779239
chr2	8779573	8779914
chr2	8785640	8786457
chr2	8788546	8788912
chr2	8789779	8790159
chr2	8790959	8791324
chr2	8793709	8794087
chr2	8796670	8796969
chr2	8798101	8798400
chr2	8800299	8800598
chr2	8802829	8803227
chr2	8806170	8806469
chr2	8812294	8812596
chr2	8813136	8813435
chr2	8817517	8817816
chr2	8818594	8818893
chr2	8826885	8827193
chr2	8858578	8859004
chr2	8860512	8860864
chr2	8862170	8862422
chr2	8862489	8862822
chr2	8864069	8864334
chr2	8868345	8868649
chr2	8873007	8873400
chr2	8876929	8877313
chr2	8882410	8882665
chr2	8887917	8888173
chr2	8908520	8908816
chr2	8943086	8943364
chr2	8958396	8958742
chr2	9003439	9003714
chr2	9207004	9207330
chr2	9279216	9279489
chr2	9297199	9297545
chr2	9318423	9318698
chr2	9320187	9320437
chr2	9323020	9323350
chr2	9327725	9328011
chr2	9334637	9334913
chr2	9334992	9335279
chr2	9344431	9344900
chr2	9350707	9350995
chr2	9355946	9356445
chr2	9358655	9358989
chr2	9368324	9368619
chr2	9374654	9375044
chr2	9376807	9377093
chr2	9378843	9379159
chr2	9380640	9380908
chr2	9385144	9385458
chr2	9388193	9388646
chr2	9390961	9391296
chr2	9393381	9393747
chr2	9399922	9400172
chr2	9400641	9400930
chr2	9401173	9401496
chr2	9403152	9403427
chr2	9406733	9407005
chr2	9407348	9407698
chr2	9408012	9408305
chr2	9412168	9412505
chr2	9414077	9414356
chr2	9418525	9418832
chr2	9419889	9420200
chr2	9422378	9423491
chr2	9423673	9424335
chr2	9428664	9428928
chr2	9429822	9430120
chr2	9430651	9430980
chr2	9432410	9432788
chr2	9433770	9434060
chr2	9436110	9436461
chr2	9440390	9440766
chr2	9441717	9442076
chr2	9443414	9443761
chr2	9448097	9448450
chr2	9452812	9453121
chr2	9455558	9455857
chr2	9456832	9457127
chr2	9459430	9459718
chr2	9467606	9467876
chr2	9471242	9471539
chr2	9472815	9473117
chr2	9474466	9474747
chr2	9474903	9475317
chr2	9475886	9476139
chr2	9478121	9478470
chr2	9481185	9481547
chr2	9484331	9484650
chr2	9488046	9488429
chr2	9490076	9490618
chr2	9491000	9491251
chr2	9492797	9493086
chr2	9493646	9493925
chr2	9494536	9494867
chr2	9497013	9497348
chr2	9502072	9502376
chr2	9505065	9505465
chr2	9509878	9510231
chr2	9517800	9518347
chr2	9521102	9521416
chr2	9523148	9523438
chr2	9526010	9526344
chr2	9527685	9528054
chr2	9535733	9536022
chr2	9536597	9536928
chr2	9543052	9543385
chr2	9555408	9555705
chr2	9585185	9585445
chr2	9587313	9587609
chr2	9588064	9588428
chr2	9591291	9591615
chr2	9630058	9630552
chr2	9649207	9649488
chr2	9843441	9843659
chr2	9845119	9845418
chr2	9849272	9849560
chr2	9851440	9851738
chr2	9854225	9854521
chr2	9868175	9868529
chr2	9875764	9876118
chr2	9882605	9882905
chr2	9904758	9905106
chr2	9910635	9911013
chr2	9911410	9911657
chr2	9913058	9913349
chr2	9918940	9919211
chr2	9919497	9919920
chr2	9933682	9934084
chr2	9951733	9951953
chr2	9954814	9955201
chr2	9958685	9959064
chr2	9960945	9961536
chr2	9962354	9962631
chr2	9963785	9964446
chr2	9965186	9965481
chr2	9986023	9986382
chr2	9990595	9990873
chr2	9991906	9992246
chr2	9993106	9993344
chr2	9995778	9996070
chr2	9996215	9996501
chr2	9998864	9999129
chr2	10000492	10000807
chr2	10043616	10043987
chr2	10044144	10044551
chr2	10046049	10046519
chr2	10047549	10048695
chr2	10052126	10052607
chr2	10058752	10059058
chr2	10065803	10066056
chr2	10079805	10080323
chr2	10122518	10123157
chr2	10123286	10123630
chr2	10123635	10123952
chr2	10124616	10124950
chr2	10126774	10127320
chr2	10128747	10129486
chr2	10141782	10142054
chr2	10142154	10142475
chr2	10210210	10210697
chr2	10419657	10420235
chr2	10422882	10423188
chr2	10426623	10426921
chr2	10440623	10440968
chr2	10441408	10442274
chr2	10443129	10443936
chr2	10443994	10444367
chr2	10444373	10444747
chr2	10444830	10445132
chr2	10571970	10572290
chr2	10577535	10577838
chr2	10588942	10589390
chr2	10589477	10589851
chr2	10600752	10601042
chr2	10602675	10602974
chr2	10602977	10603257
chr2	10607084	10607411
chr2	10644219	10644472
chr2	10654380	10654647
chr2	10657641	10657991
chr2	10659071	10659350
chr2	10662858	10663144
chr2	10667117	10667378
chr2	10668557	10668823
chr2	10671453	10671790
chr2	10673419	10673657
chr2	10675693	10675971
chr2	10681870	10682169
chr2	10684466	10684712
chr2	10689695	10689961
chr2	10722749	10723078
chr2	10726401	10726669
chr2	10753880	10754166
chr2	10764230	10764525
chr2	10768618	10768910
chr2	10771738	10772037
chr2	10772441	10772710
chr2	10774687	10775171
chr2	10777484	10777822
chr2	10778471	10778769
chr2	10782142	10782475
chr2	10783073	10783363
chr2	10784157	10784426
chr2	10784833	10785130
chr2	10787180	10787539
chr2	10788596	10789081
chr2	10789648	10789989
chr2	10790618	10790933
chr2	10791694	10792025
chr2	10792995	10793302
chr2	10796980	10797307
chr2	10797599	10797857
chr2	10802398	10802740
chr2	10810142	10810520
chr2	10812577	10812934
chr2	10819173	10819454
chr2	10832262	10832545
chr2	10837595	10837993
chr2	10912326	10914011
chr2	11133234	11133691
chr2	11140409	11140649
chr2	11143819	11144211
chr2	11155446	11155789
chr2	11160365	11160848
chr2	11164103	11164361
chr2	11171824	11172145
chr2	11174867	11175109
chr2	11177636	11177928
chr2	11183336	11183540
chr2	11184565	11184869
chr2	11192047	11192812
chr2	11193678	11193957
chr2	11194155	11194444
chr2	11194854	11195125
chr2	11197079	11197805
chr2	11198390	11198874
chr2	11200856	11201513
chr2	11201951	11202221
chr2	11207625	11208010
chr2	11208186	11208547
chr2	11211580	11211940
chr2	11214256	11214563
chr2	11214739	11215186
chr2	11215220	11215745
chr2	11216057	11216306
chr2	11216989	11217269
chr2	11218354	11218566
chr2	11218865	11219126
chr2	11221097	11221457
chr2	11221982	11222274
chr2	11224221	11224560
chr2	11227153	11227498
chr2	11235601	11236062
chr2	11249560	11249898
chr2	11286438	11286739
chr2	11287554	11287836
chr2	11343895	11344578
chr2	11446376	11446623
chr2	11447526	11447874
chr2	11449911	11450226
chr2	11451550	11451906
chr2	11453481	11453898
chr2	11455241	11455574
chr2	11457078	11457333
chr2	11458180	11458451
chr2	11465671	11465979
chr2	11556514	11556871
chr2	11562362	11562682
chr2	11566379	11566756
chr2	11576252	11576635
chr2	11578196	11578531
chr2	11580603	11580932
chr2	11585060	11585374
chr2	11585661	11586005
chr2	11587281	11588065
chr2	11588123	11588340
chr2	11588645	11589031
chr2	11591833	11592246
chr2	11592675	11593226
chr2	11595150	11595479
chr2	11596010	11596339
chr2	11597680	11598078
chr2	11598579	11598960
chr2	11600699	11601095
chr2	11602305	11602642
chr2	11610587	11611127
chr2	11612159	11612710
chr2	11614990	11615390
chr2	11616530	11616820
chr2	11618187	11619019
chr2	11620804	11621107
chr2	11625053	11625412
chr2	11626861	11627204
chr2	11629847	11630209
chr2	11631808	11632213
chr2	11632788	11633163
chr2	11634030	11634449
chr2	11635169	11635505
chr2	11637615	11638016
chr2	11638570	11638909
chr2	11640190	11640554
chr2	11658378	11658822
chr2	11659942	11660233
chr2	11661866	11662340
chr2	11669405	11670229
chr2	11677547	11677828
chr2	11713655	11713912
chr2	11724233	11724742
chr2	11741248	11741528
chr2	11746495	11746771
chr2	11765432	11765833
chr2	11767662	11767958
chr2	11771271	11771779
chr2	11773519	11773845
chr2	11775985	11776293
chr2	11779418	11779745
chr2	11782100	11782607
chr2	11783728	11784145
chr2	11784204	11784413
chr2	11784785	11785176
chr2	11786973	11787267
chr2	11788286	11788556
chr2	11791607	11792106
chr2	11795307	11795587
chr2	11802806	11803133
chr2	11804322	11804671
chr2	11804969	11805256
chr2	11814987	11815340
chr2	11819383	11819698
chr2	11820310	11820614
chr2	11824531	11824891
chr2	12718207	12718677
chr2	12723159	12723652
chr2	12724528	12724924
chr2	12740225	12740894
chr2	14633879	14634958
chr2	15166947	15167423
chr2	15178887	15179216
chr2	15186641	15186980
chr2	15190163	15190503
chr2	15218672	15219068
chr2	15232321	15232611
chr2	15234444	15234847
chr2	15238367	15238786
chr2	15275383	15275918
chr2	15276750	15277201
chr2	15286972	15287283
chr2	15292436	15292866
chr2	15308115	15308453
chr2	15309070	15309347
chr2	15327649	15327970
chr2	15328098	15328412
chr2	15330497	15330865
chr2	15351891	15352181
chr2	15353452	15353810
chr2	15356202	15356516
chr2	15366479	15366793
chr2	15374507	15374820
chr2	15379501	15379931
chr2	15383114	15383417
chr2	15394126	15394449
chr2	15396312	15396575
chr2	15402067	15402401
chr2	15415445	15415819
chr2	15417426	15417812
chr2	15424214	15424568
chr2	15427610	15427894
chr2	15461100	15461437
chr2	15461586	15461891
chr2	15467228	15467507
chr2	15467563	15467904
chr2	15468281	15468633
chr2	15473121	15473447
chr2	15473966	15474424
chr2	15475586	15475980
chr2	15478125	15478389
chr2	15488793	15489122
chr2	15504044	15504313
chr2	15511111	15511450
chr2	15534442	15534741
chr2	15536317	15536651
chr2	15539122	15539456
chr2	15551392	15551636
chr2	15553325	15553573
chr2	15553960	15554238
chr2	15556682	15556919
chr2	15558479	15558734
chr2	15561087	15561404
chr2	15591833	15592049
chr2	15595044	15595296
chr2	15595389	15595653
chr2	15596633	15596863
chr2	15597274	15597571
chr2	15599568	15599816
chr2	15602447	15602731
chr2	15603091	15603375
chr2	15603713	15603990
chr2	15604336	15604609
chr2	15605849	15606364
chr2	15607074	15607413
chr2	15613123	15613384
chr2	15617143	15617442
chr2	15618080	15618370
chr2	15620107	15620496
chr2	15620964	15621216
chr2	15623335	15623682
chr2	15626953	15627245
chr2	15628344	15628939
chr2	15629501	15629797
chr2	15629889	15630210
chr2	15630675	15631006
chr2	15941964	15942954
chr2	15945392	15946197
chr2	16552835	16553099
chr2	16554968	16555239
chr2	16559359	16559686
chr2	16560889	16561633
chr2	16561904	16562241
chr2	16563888	16564194
chr2	16565545	16565867
chr2	16587949	16588219
chr2	17510703	17511055
chr2	17513911	17514192
chr2	17515068	17518515
chr2	17591974	17592336
chr2	17649309	17649725
chr2	17655096	17655494
chr2	17665398	17665713
chr2	17666319	17666617
chr2	17670322	17670675
chr2	17678758	17679064
chr2	17683537	17683863
chr2	17695051	17695397
chr2	17696188	17696526
chr2	17700107	17700478
chr2	17701728	17702009
chr2	17703056	17703392
chr2	17707118	17707479
chr2	17708538	17708853
chr2	17714760	17715165
chr2	17715985	17716364
chr2	17716640	17717276
chr2	17717976	17718323
chr2	17720839	17721361
chr2	17725156	17725458
chr2	17726288	17726569
chr2	17730977	17731239
chr2	17731640	17731977
chr2	17738120	17738426
chr2	17741511	17741829
chr2	17745726	17746051
chr2	17752877	17753162
chr2	17759843	17760204
chr2	17761295	17761682
chr2	17764796	17765173
chr2	17766478	17766789
chr2	17768637	17768911
chr2	17771095	17771387
chr2	17772533	17772884
chr2	17772995	17773399
chr2	17774170	17774501
chr2	17777901	17778163
chr2	17779877	17780221
chr2	17780520	17782039
chr2	17816418	17817200
chr2	17930908	17932584
chr2	18555090	18555908
chr2	18560079	18560672
chr2	18563695	18564219
chr2	18576083	18576468
chr2	18576672	18576995
chr2	18582767	18583097
chr2	18583987	18584355
chr2	18584413	18585078
chr2	18586147	18586491
chr2	18586842	18587692
chr2	18589338	18589606
chr2	19352174	19352510
chr2	19353040	19353905
chr2	19896886	19897226
chr2	19897768	19898135
chr2	19901605	19901954
chr2	19913457	19913808
chr2	19913936	19914377
chr2	19930295	19930652
chr2	19931168	19931509
chr2	19932182	19932547
chr2	19933300	19933611
chr2	19935370	19935703
chr2	19936118	19936465
chr2	19937642	19938046
chr2	19938164	19938501
chr2	19941658	19941939
chr2	19945685	19946096
chr2	19946360	19946670
chr2	19948063	19948317
chr2	19951314	19951584
chr2	19953733	19954078
chr2	19960453	19960714
chr2	19962194	19962427
chr2	19966623	19967009
chr2	19969379	19969705
chr2	19973462	19973808
chr2	19974367	19974733
chr2	19975429	19975763
chr2	19978650	19978979
chr2	19980590	19980883
chr2	19982362	19982634
chr2	19989064	19989382
chr2	19989891	19990115
chr2	19993010	19993266
chr2	19994198	19994509
chr2	19997033	19997359
chr2	20000340	20000666
chr2	20001854	20002180
chr2	20003060	20003386
chr2	20005643	20006410
chr2	20012308	20012731
chr2	20033103	20033379
chr2	20034215	20034515
chr2	20034865	20035162
chr2	20037214	20037714
chr2	20040789	20041111
chr2	20051308	20051620
chr2	20202665	20203322
chr2	20203712	20204391
chr2	20205242	20205524
chr2	20207278	20207529
chr2	20207826	20208231
chr2	20223156	20223379
chr2	20224701	20224967
chr2	20251484	20251816
chr2	20253721	20254114
chr2	20254762	20255084
chr2	20255115	20255441
chr2	20255932	20256270
chr2	20258136	20258471
chr2	20260236	20260566
chr2	20263092	20263560
chr2	20278482	20278919
chr2	20282846	20283586
chr2	20290551	20290890
chr2	20294275	20294618
chr2	20297452	20297778
chr2	20307877	20308171
chr2	20308213	20308684
chr2	20311393	20311763
chr2	20312135	20312523
chr2	20318436	20318745
chr2	20326160	20326485
chr2	20327209	20327483
chr2	20350496	20350901
chr2	20447365	20448156
chr2	20618575	20619345
chr2	20622080	20622419
chr2	20623795	20624131
chr2	20624631	20624992
chr2	20638335	20638752
chr2	20640872	20641280
chr2	20645239	20645605
chr2	20650931	20651166
chr2	20667139	20667730
chr2	20670363	20671525
chr2	20684795	20685023
chr2	20685446	20685757
chr2	20686802	20687194
chr2	20701469	20701752
chr2	20739870	20740305
chr2	20774709	20775079
chr2	20789067	20789440
chr2	20790154	20790498
chr2	20801191	20801563
chr2	21001629	21003434
chr2	21004168	21004775
chr2	21004979	21012751
chr2	21013059	21013633
chr2	21014347	21014693
chr2	21014972	21015645
chr2	21016338	21016749
chr2	21018891	21019213
chr2	21019622	21020005
chr2	21022730	21023142
chr2	21023424	21023792
chr2	21024832	21025224
chr2	21026687	21027064
chr2	21027727	21028165
chr2	21028226	21028638
chr2	21029538	21030115
chr2	21032253	21032681
chr2	21033198	21033618
chr2	21034715	21035001
chr2	21035483	21035808
chr2	21036999	21037355
chr2	21037857	21038211
chr2	21040837	21041183
chr2	21042260	21042576
chr2	21043412	21043651
chr2	21043763	21044045
chr2	23562096	23562581
chr2	23639038	23639380
chr2	23642237	23642950
chr2	23684298	23684637
chr2	23691573	23691976
chr2	23693168	23693628
chr2	23695522	23696613
chr2	23703085	23703479
chr2	23703618	23703963
chr2	23706380	23706764
chr2	23751945	23752187
chr2	23754078	23754407
chr2	23754546	23754874
chr2	23757317	23758201
chr2	23762108	23762446
chr2	23765405	23765728
chr2	23782768	23783128
chr2	23785926	23786323
chr2	23788411	23788747
chr2	23798037	23798423
chr2	23810215	23810602
chr2	23819646	23819982
chr2	23823157	23823669
chr2	23828748	23829039
chr2	23833818	23834178
chr2	23857314	23857603
chr2	23863280	23863655
chr2	23864708	23865024
chr2	23865820	23866105
chr2	23867734	23868046
chr2	23869562	23869861
chr2	23875728	23876004
chr2	23880538	23880855
chr2	23883493	23883735
chr2	23884664	23884973
chr2	23885626	23885929
chr2	23887731	23888085
chr2	23888249	23888499
chr2	23895718	23896070
chr2	23926454	23926870
chr2	23958214	23958455
chr2	23971175	23971514
chr2	23976868	23977175
chr2	23982795	23983133
chr2	23984572	23984931
chr2	23999571	23999967
chr2	24009996	24010293
chr2	24013184	24013511
chr2	24016055	24016381
chr2	24016744	24017069
chr2	24017185	24017689
chr2	24021547	24022071
chr2	24022332	24022617
chr2	24022721	24023003
chr2	24023029	24023340
chr2	24023482	24023827
chr2	24023994	24024375
chr2	24025331	24025557
chr2	24030832	24031262
chr2	24032728	24033046
chr2	24037576	24039594
chr2	24049749	24049986
chr2	24053801	24054049
chr2	24060713	24061026
chr2	24062918	24063292
chr2	24067661	24067951
chr2	24068220	24068559
chr2	24073975	24074294
chr2	24076099	24076329
chr2	24077478	24077861
chr2	24079343	24079740
chr2	24080718	24081131
chr2	24082784	24083252
chr2	24084088	24084426
chr2	24115482	24115711
chr2	24119476	24119782
chr2	24121062	24121400
chr2	24122318	24122635
chr2	24124261	24124560
chr2	24135018	24135287
chr2	24137808	24138200
chr2	24139269	24139550
chr2	24146647	24147186
chr2	24161405	24161713
chr2	24164097	24164436
chr2	24167526	24167769
chr2	24175380	24175673
chr2	24175845	24176319
chr2	24177701	24177970
chr2	24179010	24179397
chr2	24183184	24183745
chr2	24188344	24188785
chr2	24190311	24191645
chr2	24200479	24200844
chr2	24203525	24203883
chr2	24204144	24204518
chr2	24205113	24205397
chr2	24208136	24208419
chr2	24208999	24209321
chr2	24209717	24210133
chr2	24210679	24211047
chr2	24212549	24212848
chr2	24215948	24216332
chr2	24217806	24218113
chr2	24220218	24221166
chr2	24246028	24246420
chr2	24246696	24246993
chr2	24248528	24248982
chr2	24252244	24252611
chr2	24254266	24254531
chr2	24257787	24258193
chr2	24261005	24261350
chr2	24261460	24261842
chr2	24270570	24270868
chr2	24271665	24272041
chr2	24275612	24275949
chr2	24284662	24284943
chr2	24286111	24286451
chr2	24293587	24293875
chr2	24295563	24295904
chr2	24298564	24298914
chr2	24299808	24300271
chr2	24301053	24301339
chr2	24301864	24302202
chr2	24303698	24303962
chr2	24308516	24308856
chr2	24310183	24310792
chr2	24312111	24312475
chr2	24313359	24313623
chr2	24315031	24315325
chr2	24327951	24328182
chr2	24658577	24658866
chr2	24665648	24666015
chr2	24673265	24673563
chr2	24682850	24683228
chr2	24691380	24691760
chr2	24693151	24693447
chr2	24697557	24697898
chr2	24704985	24705333
chr2	24706467	24707988
chr2	24710830	24711211
chr2	24726488	24726806
chr2	24728207	24728576
chr2	24729400	24729915
chr2	24739331	24739633
chr2	24741683	24742286
chr2	24751881	24752256
chr2	24757872	24758256
chr2	24762586	24762876
chr2	24767978	24768491
chr2	24790310	24790681
chr2	24793025	24793620
chr2	24793751	24794065
chr2	24799574	24799944
chr2	24814275	24814593
chr2	24815396	24815856
chr2	24816545	24816917
chr2	24817569	24817906
chr2	24819831	24820214
chr2	24820283	24820551
chr2	24820623	24820948
chr2	24821416	24821740
chr2	24822410	24822730
chr2	24823108	24823455
chr2	24824277	24824636
chr2	24825944	24826229
chr2	24827445	24827708
chr2	24827801	24828261
chr2	24830608	24830925
chr2	24831561	24831849
chr2	24834384	24835036
chr2	24836816	24837145
chr2	24838344	24838722
chr2	24838746	24839012
chr2	24839772	24840131
chr2	24841158	24841767
chr2	24842153	24842484
chr2	24872469	24872819
chr2	24918212	24919087
chr2	24947515	24947848
chr2	24951293	24951654
chr2	24953449	24953735
chr2	24956942	24957265
chr2	24957709	24958074
chr2	24963304	24963574
chr2	24967110	24967393
chr2	24971717	24972004
chr2	25042212	25042766
chr2	25091224	25091501
chr2	25092902	25093230
chr2	25103536	25103887
chr2	25121572	25121894
chr2	25128082	25128432
chr2	25129874	25130209
chr2	25130451	25130730
chr2	25131267	25131603
chr2	25131649	25132011
chr2	25132802	25133114
chr2	25133282	25133534
chr2	25135366	25135739
chr2	25136422	25136698
chr2	25137240	25137602
chr2	25138958	25139290
chr2	25141265	25141533
chr2	25143634	25143962
chr2	25144859	25145151
chr2	25149593	25149842
chr2	25151813	25152120
chr2	25153611	25153861
chr2	25154134	25154440
chr2	25160980	25161852
chr2	25164540	25164872
chr2	25234178	25234520
chr2	25235606	25235925
chr2	25236835	25237105
chr2	25239029	25239315
chr2	25240201	25240830
chr2	25241461	25241807
chr2	25243797	25244438
chr2	25244439	25244752
chr2	25245152	25245432
chr2	25245919	25246409
chr2	25246519	25246876
chr2	25246950	25247258
chr2	25247490	25247849
chr2	25247936	25248352
chr2	25249556	25249824
chr2	25252093	25252415
chr2	25274840	25275187
chr2	25275399	25275643
chr2	25281351	25282096
chr2	25282175	25282811
chr2	25300038	25300343
chr2	25313812	25314772
chr2	25341725	25342002
chr2	25379218	25379423
chr2	25383735	25383989
chr2	25385926	25386212
chr2	25387188	25387478
chr2	25388101	25388461
chr2	25419414	25419635
chr2	25427434	25427731
chr2	25432785	25433099
chr2	25433809	25434095
chr2	25451447	25451735
chr2	25455304	25455594
chr2	25482695	25482973
chr2	25531372	25531697
chr2	25558091	25558507
chr2	25576737	25577104
chr2	25580620	25580926
chr2	25595985	25596340
chr2	25607135	25607421
chr2	25628070	25628484
chr2	25638913	25639194
chr2	25649921	25650322
chr2	25652493	25652760
chr2	25741928	25744576
chr2	25749595	25750513
chr2	25753433	25753739
chr2	25755917	25756214
chr2	25759381	25759745
chr2	25767482	25767826
chr2	25768641	25768968
chr2	25771339	25771640
chr2	25799284	25799635
chr2	25806128	25806437
chr2	25845294	25845663
chr2	25878065	25878322
chr2	25928877	25929171
chr2	25929204	25929577
chr2	25929854	25930163
chr2	25951688	25952005
chr2	25954166	25954485
chr2	25955440	25955763
chr2	25956242	25956544
chr2	25980272	25982017
chr2	26034508	26034835
chr2	26098561	26098822
chr2	26109667	26110006
chr2	26127043	26127333
chr2	26127749	26128051
chr2	26134837	26135121
chr2	26173120	26173432
chr2	26176243	26176584
chr2	26180796	26181252
chr2	26181864	26182593
chr2	26182866	26183197
chr2	26184132	26185376
chr2	26186088	26186458
chr2	26187130	26188357
chr2	26191149	26191728
chr2	26192209	26192524
chr2	26193476	26193872
chr2	26194469	26194738
chr2	26194991	26195332
chr2	26197590	26197877
chr2	26201048	26201420
chr2	26203961	26204296
chr2	26209679	26209989
chr2	26212469	26212726
chr2	26214342	26214661
chr2	26214952	26215275
chr2	26230091	26230394
chr2	26232059	26232379
chr2	26234116	26234455
chr2	26236754	26237088
chr2	26238833	26239243
chr2	26244429	26244767
chr2	26254154	26254574
chr2	26260880	26261163
chr2	26263279	26263579
chr2	26269852	26270097
chr2	26273550	26273850
chr2	26276972	26277260
chr2	26278513	26278901
chr2	26279034	26279415
chr2	26279893	26280215
chr2	26282744	26283151
chr2	26284016	26284304
chr2	26284782	26285057
chr2	26285306	26285671
chr2	26289817	26290053
chr2	26308985	26309681
chr2	26309843	26310337
chr2	26310591	26312174
chr2	26312842	26313222
chr2	26313276	26314003
chr2	26314313	26314723
chr2	26315421	26315867
chr2	26316174	26316548
chr2	26316811	26317155
chr2	26317395	26317662
chr2	26317910	26318223
chr2	26318771	26319202
chr2	26346020	26346389
chr2	26364201	26364470
chr2	26364731	26365040
chr2	26367045	26367320
chr2	26373266	26373729
chr2	26374939	26375248
chr2	26383198	26383447
chr2	26384858	26385239
chr2	26386253	26386636
chr2	26388904	26389203
chr2	26401889	26402244
chr2	26414243	26414531
chr2	26421187	26421500
chr2	26424170	26424554
chr2	26429527	26429865
chr2	26430685	26430972
chr2	26431783	26432106
chr2	26440277	26440617
chr2	26444121	26444456
chr2	26444615	26445048
chr2	26448590	26448903
chr2	26449895	26450185
chr2	26450491	26450781
chr2	26453219	26453649
chr2	26454546	26454890
chr2	26455030	26455333
chr2	26456360	26456617
chr2	26457939	26458320
chr2	26459907	26460305
chr2	26460546	26461130
chr2	26461595	26462281
chr2	26463382	26463671
chr2	26463863	26464206
chr2	26464768	26465129
chr2	26465571	26466176
chr2	26466613	26466951
chr2	26466998	26467601
chr2	26468307	26468574
chr2	26470492	26470821
chr2	26471020	26471250
chr2	26472418	26472749
chr2	26473031	26473667
chr2	26473890	26474210
chr2	26474412	26474774
chr2	26475258	26475593
chr2	26475813	26476417
chr2	26476790	26478142
chr2	26479163	26479753
chr2	26480102	26480411
chr2	26480685	26481109
chr2	26482305	26482692
chr2	26483361	26483748
chr2	26484373	26484733
chr2	26489110	26489395
chr2	26489577	26489840
chr2	26494841	26495173
chr2	26501653	26501908
chr2	26502199	26502526
chr2	26503671	26503945
chr2	26510604	26510849
chr2	26516317	26516699
chr2	26518909	26519209
chr2	26527731	26528020
chr2	26537615	26537874
chr2	26558392	26558671
chr2	26562512	26562786
chr2	26572015	26572251
chr2	26575801	26576275
chr2	26577415	26577728
chr2	26579193	26579538
chr2	26581262	26581493
chr2	26582724	26583013
chr2	26583688	26583998
chr2	26595075	26595417
chr2	26629309	26629606
chr2	26640432	26640667
chr2	26641160	26641414
chr2	26692775	26693258
chr2	26724386	26724660
chr2	26727566	26728668
chr2	26764249	26764526
chr2	26764712	26765098
chr2	26774150	26774423
chr2	26774943	26775315
chr2	26775363	26775776
chr2	26776271	26776582
chr2	26777941	26778611
chr2	26786096	26786396
chr2	26792030	26792340
chr2	26792655	26792933
chr2	26793044	26793379
chr2	26898399	26898860
chr2	26924786	26925145
chr2	26927152	26927532
chr2	26928154	26928423
chr2	26931539	26931784
chr2	26933157	26933433
chr2	26934477	26934834
chr2	26939930	26940272
chr2	26941849	26942192
chr2	26942442	26942850
chr2	26944555	26944924
chr2	26946809	26947095
chr2	27022118	27022439
chr2	27023231	27023577
chr2	27023995	27024397
chr2	27025482	27026132
chr2	27026179	27026448
chr2	27032915	27033266
chr2	27033966	27034366
chr2	27035034	27035385
chr2	27035493	27035828
chr2	27035869	27036152
chr2	27036386	27036886
chr2	27036976	27037278
chr2	27037460	27038337
chr2	27038383	27038915
chr2	27038946	27039264
chr2	27039640	27040596
chr2	27040610	27040937
chr2	27052858	27053273
chr2	27053301	27053673
chr2	27053795	27054159
chr2	27054529	27054907
chr2	27054974	27055353
chr2	27055581	27056238
chr2	27056522	27056892
chr2	27057202	27057538
chr2	27058299	27058702
chr2	27059089	27059635
chr2	27067393	27067746
chr2	27068531	27070363
chr2	27071248	27071562
chr2	27078965	27079335
chr2	27080050	27080370
chr2	27080631	27081052
chr2	27081982	27084111
chr2	27084314	27084631
chr2	27084890	27085397
chr2	27085577	27086115
chr2	27087159	27087451
chr2	27092231	27092548
chr2	27094373	27095034
chr2	27096628	27096901
chr2	27097402	27097749
chr2	27099095	27099940
chr2	27100315	27100642
chr2	27100663	27101988
chr2	27101996	27102691
chr2	27102834	27103193
chr2	27104186	27104832
chr2	27123848	27124162
chr2	27128340	27128701
chr2	27128844	27130844
chr2	27131313	27133821
chr2	27134186	27134678
chr2	27136962	27138519
chr2	27149033	27149455
chr2	27150022	27150465
chr2	27152587	27153059
chr2	27200335	27200679
chr2	27200897	27201213
chr2	27201249	27201553
chr2	27201565	27202174
chr2	27202712	27203445
chr2	27203678	27203967
chr2	27204360	27205031
chr2	27205249	27205604
chr2	27205925	27206193
chr2	27206382	27206634
chr2	27206776	27207042
chr2	27207157	27207750
chr2	27212103	27212707
chr2	27213076	27213398
chr2	27215220	27215853
chr2	27216422	27216720
chr2	27216743	27217048
chr2	27217451	27217734
chr2	27217776	27218117
chr2	27221117	27221448
chr2	27222093	27222761
chr2	27222765	27223138
chr2	27223462	27224130
chr2	27224244	27224591
chr2	27224644	27225344
chr2	27225604	27226027
chr2	27226030	27226419
chr2	27226424	27227063
chr2	27231367	27231681
chr2	27231879	27232325
chr2	27232347	27232795
chr2	27232941	27234327
chr2	27234417	27234786
chr2	27235144	27235741
chr2	27236183	27236624
chr2	27236648	27236931
chr2	27237278	27238288
chr2	27238330	27238733
chr2	27238941	27239572
chr2	27239596	27239899
chr2	27240164	27240462
chr2	27240466	27240717
chr2	27240810	27241497
chr2	27241810	27243074
chr2	27243097	27243619
chr2	27254984	27255560
chr2	27256284	27256620
chr2	27256686	27256993
chr2	27257052	27257452
chr2	27257804	27258407
chr2	27258651	27259034
chr2	27262710	27263192
chr2	27263909	27264182
chr2	27275076	27275332
chr2	27276628	27276941
chr2	27277653	27278432
chr2	27280065	27280315
chr2	27282631	27282999
chr2	27298466	27298839
chr2	27299144	27299631
chr2	27304858	27305154
chr2	27305483	27305917
chr2	27305979	27306641
chr2	27307420	27307995
chr2	27309811	27310081
chr2	27311522	27311777
chr2	27311798	27312051
chr2	27312113	27312346
chr2	27312393	27312872
chr2	27312893	27313254
chr2	27315791	27316286
chr2	27316977	27317334
chr2	27322347	27322617
chr2	27324332	27324550
chr2	27326574	27326993
chr2	27327076	27327384
chr2	27327936	27328289
chr2	27328367	27328696
chr2	27328743	27329623
chr2	27333554	27334099
chr2	27335497	27335806
chr2	27335816	27336525
chr2	27337143	27337658
chr2	27337825	27338120
chr2	27341847	27342333
chr2	27342725	27343678
chr2	27350213	27350638
chr2	27355986	27356195
chr2	27364299	27364998
chr2	27366658	27367301
chr2	27367356	27367922
chr2	27367924	27368239
chr2	27368271	27368833
chr2	27368905	27369312
chr2	27369313	27369649
chr2	27369775	27370414
chr2	27370538	27370906
chr2	27371168	27371568
chr2	27372498	27372840
chr2	27372939	27373411
chr2	27373760	27374533
chr2	27374588	27374858
chr2	27374960	27375253
chr2	27375405	27376819
chr2	27377444	27379154
chr2	27379992	27380748
chr2	27381498	27381905
chr2	27382025	27382328
chr2	27382375	27382705
chr2	27383265	27383700
chr2	27383851	27384192
chr2	27384572	27385188
chr2	27385646	27385979
chr2	27386093	27386379
chr2	27386988	27387258
chr2	27409202	27409522
chr2	27433173	27434190
chr2	27434370	27434862
chr2	27435032	27435327
chr2	27436652	27436936
chr2	27436946	27437460
chr2	27439665	27439998
chr2	27440302	27441430
chr2	27441466	27441912
chr2	27442312	27443632
chr2	27443848	27444156
chr2	27444331	27444621
chr2	27444913	27445549
chr2	27445644	27446088
chr2	27446159	27446455
chr2	27447414	27448022
chr2	27448814	27449131
chr2	27449193	27450196
chr2	27453283	27453839
chr2	27453881	27454760
chr2	27456410	27456753
chr2	27457538	27458323
chr2	27458678	27458968
chr2	27459277	27459929
chr2	27460914	27461617
chr2	27461658	27461936
chr2	27462600	27462893
chr2	27462996	27463281
chr2	27465310	27465618
chr2	27465645	27465982
chr2	27470827	27471195
chr2	27472149	27472462
chr2	27476540	27476826
chr2	27477116	27477420
chr2	27477458	27477712
chr2	27477894	27478256
chr2	27479408	27479704
chr2	27479925	27480249
chr2	27480945	27481360
chr2	27483188	27483476
chr2	27483479	27483759
chr2	27483771	27484037
chr2	27484126	27484366
chr2	27484917	27485230
chr2	27485259	27485603
chr2	27489514	27489753
chr2	27492294	27492890
chr2	27493287	27493578
chr2	27493828	27494234
chr2	27494249	27494779
chr2	27496804	27497064
chr2	27497143	27497730
chr2	27498154	27498423
chr2	27498623	27498897
chr2	27499041	27499550
chr2	27501034	27501329
chr2	27503413	27503719
chr2	27505617	27505936
chr2	27506380	27506679
chr2	27506687	27506985
chr2	27507134	27507411
chr2	27507580	27508351
chr2	27518687	27519037
chr2	27522359	27522694
chr2	27523168	27523539
chr2	27576472	27582627
chr2	27583012	27583243
chr2	27583325	27583816
chr2	27597966	27598355
chr2	27599482	27599779
chr2	27599869	27600154
chr2	27600590	27600916
chr2	27601255	27601543
chr2	27602362	27602662
chr2	27603039	27603408
chr2	27607744	27608140
chr2	27615067	27615370
chr2	27616161	27616425
chr2	27617372	27617672
chr2	27621052	27621562
chr2	27626862	27628017
chr2	27628289	27629269
chr2	27629274	27629542
chr2	27629758	27630052
chr2	27630926	27631166
chr2	27631733	27632000
chr2	27632532	27632770
chr2	27634745	27635024
chr2	27635039	27635334
chr2	27638109	27638355
chr2	27638784	27639131
chr2	27639942	27640225
chr2	27641139	27641379
chr2	27642328	27642619
chr2	27647735	27648043
chr2	27650014	27650300
chr2	27653384	27653847
chr2	27655264	27655702
chr2	27657244	27657769
chr2	27660883	27661701
chr2	27662078	27662292
chr2	27663652	27664677
chr2	27664999	27665395
chr2	27667167	27667490
chr2	27668742	27669003
chr2	27669147	27669487
chr2	27675431	27675792
chr2	27677194	27677464
chr2	27677637	27678024
chr2	27682147	27682459
chr2	27684936	27685377
chr2	27687833	27688120
chr2	27688599	27688867
chr2	27693584	27693854
chr2	27694533	27694783
chr2	27771677	27771899
chr2	27772573	27772792
chr2	27774323	27774630
chr2	27779332	27779656
chr2	27781514	27781888
chr2	27809879	27810145
chr2	27827466	27827855
chr2	27832585	27832877
chr2	27842966	27843331
chr2	27846941	27847204
chr2	27847933	27848197
chr2	27858338	27858671
chr2	27890156	27890445
chr2	27894456	27894784
chr2	27929731	27930008
chr2	27987892	27988187
chr2	28025125	28025520
chr2	28045624	28045899
chr2	28129170	28129480
chr2	28237101	28237401
chr2	28241222	28241493
chr2	28244679	28244962
chr2	28298237	28298591
chr2	28309981	28310253
chr2	28327173	28327547
chr2	28338349	28338629
chr2	28393620	28393922
chr2	28404006	28404458
chr2	28408658	28408966
chr2	28410372	28410675
chr2	28411829	28412548
chr2	28496014	28496269
chr2	28516707	28516969
chr2	28518365	28518632
chr2	28519604	28519863
chr2	28525166	28525407
chr2	28525804	28526045
chr2	28529216	28529507
chr2	28529627	28529879
chr2	28532007	28532294
chr2	28538185	28538481
chr2	28538998	28539278
chr2	28540265	28540541
chr2	28541606	28541911
chr2	28543111	28543368
chr2	28548759	28549031
chr2	28549909	28550184
chr2	28552827	28553091
chr2	28562940	28563199
chr2	28565179	28565453
chr2	28566695	28566939
chr2	28573096	28573405
chr2	28578006	28578258
chr2	28579526	28579807
chr2	28581967	28582233
chr2	28582304	28582605
chr2	28585660	28585942
chr2	28589349	28589870
chr2	28589904	28590176
chr2	28591032	28591271
chr2	28591599	28591860
chr2	28592560	28592819
chr2	28593580	28593854
chr2	28597904	28598148
chr2	28598551	28598860
chr2	28600708	28600960
chr2	28601151	28601432
chr2	28601798	28602064
chr2	28602720	28603021
chr2	28603865	28604147
chr2	28604554	28604859
chr2	28605752	28606048
chr2	28606395	28606667
chr2	28613930	28614196
chr2	28617626	28617887
chr2	28618240	28618499
chr2	28620164	28620432
chr2	28620499	28620743
chr2	28620778	28621078
chr2	28624956	28625208
chr2	28626327	28626608
chr2	28628462	28628728
chr2	28628993	28629285
chr2	28630485	28630764
chr2	28631935	28632240
chr2	28632843	28633139
chr2	28640826	28641101
chr2	28642757	28643161
chr2	28752024	28752276
chr2	28776750	28777082
chr2	28778708	28779139
chr2	28781637	28781942
chr2	28783806	28784078
chr2	28788557	28788909
chr2	28793762	28794097
chr2	28799098	28799403
chr2	28815914	28816349
chr2	28818947	28819206
chr2	28822224	28822510
chr2	28829047	28829419
chr2	28840071	28840909
chr2	28849749	28850041
chr2	28850098	28850505
chr2	28850971	28851398
chr2	28852307	28852599
chr2	28861017	28861408
chr2	28864916	28865219
chr2	28869478	28870377
chr2	28894598	28895023
chr2	28901886	28902224
chr2	28906359	28906681
chr2	28912489	28912810
chr2	28913968	28914308
chr2	28917792	28918095
chr2	28922818	28923083
chr2	28924881	28925253
chr2	28926367	28926654
chr2	28927468	28927800
chr2	28929478	28929810
chr2	28935420	28935707
chr2	28936821	28937053
chr2	28937830	28938094
chr2	28941360	28941674
chr2	28942211	28942481
chr2	28946349	28946879
chr2	28994734	28994962
chr2	28998042	28998353
chr2	28999080	28999568
chr2	29002435	29002847
chr2	29003391	29003782
chr2	29011354	29011601
chr2	29014294	29014661
chr2	29017053	29017404
chr2	29017691	29018056
chr2	29022057	29022408
chr2	29022985	29023291
chr2	29024038	29024474
chr2	29026752	29027111
chr2	29032833	29033151
chr2	29033368	29033663
chr2	29035363	29035756
chr2	29036440	29036857
chr2	29045223	29045510
chr2	29051655	29052193
chr2	29064768	29065167
chr2	29070493	29074361
chr2	29121288	29121621
chr2	29130529	29130987
chr2	29131157	29131497
chr2	29132051	29132345
chr2	29133554	29133916
chr2	29135447	29135766
chr2	29143608	29144045
chr2	29145131	29145467
chr2	29152584	29152928
chr2	29156253	29156543
chr2	29157103	29157502
chr2	29160232	29160567
chr2	29163724	29164054
chr2	29167375	29167640
chr2	29174272	29174813
chr2	29181471	29181993
chr2	29189390	29189705
chr2	29193123	29194022
chr2	29196669	29196960
chr2	29197441	29197776
chr2	29207070	29207372
chr2	29209685	29209978
chr2	29213883	29214181
chr2	29220605	29220935
chr2	29222243	29222707
chr2	29223241	29223628
chr2	29225360	29225665
chr2	29226821	29227174
chr2	29227473	29227772
chr2	29228783	29229166
chr2	29232203	29232548
chr2	29233464	29233796
chr2	29239579	29239930
chr2	29251004	29251367
chr2	29274998	29275596
chr2	29296787	29297157
chr2	29318203	29318504
chr2	29320650	29320982
chr2	29328249	29328581
chr2	29383631	29383959
chr2	29531814	29532216
chr2	29694749	29695114
chr2	29717477	29717797
chr2	29919892	29920759
chr2	30156551	30156892
chr2	30158518	30158943
chr2	30231638	30231864
chr2	30232062	30232306
chr2	30234304	30234607
chr2	30257332	30257721
chr2	30323418	30323636
chr2	30459512	30459822
chr2	30525486	30525855
chr2	30533015	30533414
chr2	30562045	30562392
chr2	30567959	30568276
chr2	30605915	30606294
chr2	30640016	30640788
chr2	30731243	30731499
chr2	30732337	30732666
chr2	30734348	30734624
chr2	30736402	30736671
chr2	30738134	30738557
chr2	30741273	30742064
chr2	30742225	30742459
chr2	30743282	30743679
chr2	30745622	30745834
chr2	30751002	30751351
chr2	30752952	30753298
chr2	30754189	30754464
chr2	30757945	30758237
chr2	30762981	30763256
chr2	30764031	30764406
chr2	30770212	30770549
chr2	30775829	30776145
chr2	30777466	30777739
chr2	30787027	30787457
chr2	30910800	30911159
chr2	30912122	30912442
chr2	30924018	30924363
chr2	30924639	30924923
chr2	30929294	30929587
chr2	30931967	30932294
chr2	30942100	30942404
chr2	30944757	30945042
chr2	30945682	30945970
chr2	30955517	30956077
chr2	30958296	30958564
chr2	30966103	30966402
chr2	30992737	30993107
chr2	31078833	31079166
chr2	31125053	31125353
chr2	31129176	31129740
chr2	31137857	31138186
chr2	31174580	31174807
chr2	31176486	31176742
chr2	31176925	31177242
chr2	31177645	31177921
chr2	31178410	31178679
chr2	31180835	31181100
chr2	31186327	31186585
chr2	31187657	31187914
chr2	31188217	31188454
chr2	31189172	31189578
chr2	31191298	31191507
chr2	31191834	31192198
chr2	31193030	31193394
chr2	31194308	31194583
chr2	31197148	31197434
chr2	31199369	31199632
chr2	31200350	31200725
chr2	31201761	31202352
chr2	31202969	31203239
chr2	31205122	31205547
chr2	31234521	31234948
chr2	31244173	31244550
chr2	31249270	31249568
chr2	31260409	31261022
chr2	31261448	31261813
chr2	31266076	31266804
chr2	31335857	31336108
chr2	31337540	31337917
chr2	31339388	31339777
chr2	31341228	31341494
chr2	31342082	31342397
chr2	31344583	31344836
chr2	31346668	31346943
chr2	31347421	31347750
chr2	31348167	31348463
chr2	31348798	31349080
chr2	31349585	31350323
chr2	31364057	31364344
chr2	31365356	31365644
chr2	31365875	31366209
chr2	31366769	31367094
chr2	31367860	31368157
chr2	31368440	31368760
chr2	31370254	31370578
chr2	31372127	31372497
chr2	31373772	31374056
chr2	31375279	31375654
chr2	31376952	31377337
chr2	31379766	31380076
chr2	31381532	31381826
chr2	31382900	31383252
chr2	31383654	31383947
chr2	31386313	31386655
chr2	31387710	31387997
chr2	31388126	31388395
chr2	31397567	31397829
chr2	31398472	31398799
chr2	31401119	31401428
chr2	31402947	31403244
chr2	31405806	31406064
chr2	31414524	31414766
chr2	31526095	31526362
chr2	31529206	31529557
chr2	31531270	31531572
chr2	31533502	31533866
chr2	31580518	31581000
chr2	31868260	31868592
chr2	31869747	31870052
chr2	31883285	31883562
chr2	31891891	31892234
chr2	31893141	31893421
chr2	31917825	31918137
chr2	31920697	31921010
chr2	31923543	31923834
chr2	31931966	31932235
chr2	31943201	31943483
chr2	31963071	31963341
chr2	32010086	32010347
chr2	32023572	32024356
chr2	32029493	32029836
chr2	32039178	32039556
chr2	32063731	32064346
chr2	32087391	32087678
chr2	32089421	32089705
chr2	32098695	32098991
chr2	32114537	32114925
chr2	32115601	32115935
chr2	32116018	32116312
chr2	32126847	32127122
chr2	32128307	32128579
chr2	32136462	32136738
chr2	32136776	32137288
chr2	32141803	32142046
chr2	32143235	32143515
chr2	32144836	32145107
chr2	32147117	32147358
chr2	32154273	32154596
chr2	32165800	32166003
chr2	32171186	32171473
chr2	32173962	32174247
chr2	32175218	32175461
chr2	32184172	32184438
chr2	32192235	32192516
chr2	32192817	32193053
chr2	32193788	32194083
chr2	32197217	32197492
chr2	32197606	32197926
chr2	32204489	32204792
chr2	32206785	32207033
chr2	32209392	32209661
chr2	32220112	32220813
chr2	32224372	32224865
chr2	32235300	32235668
chr2	32236146	32236439
chr2	32238031	32238402
chr2	32240932	32241225
chr2	32249506	32251701
chr2	32252318	32252779
chr2	32278055	32278334
chr2	32290382	32290736
chr2	32292076	32292448
chr2	32298133	32298411
chr2	32301281	32301595
chr2	32305388	32306689
chr2	32307003	32307251
chr2	32357061	32357586
chr2	32377487	32377869
chr2	32380052	32380390
chr2	32388649	32389043
chr2	32391938	32392250
chr2	32395410	32395693
chr2	32401062	32401723
chr2	32406398	32406657
chr2	32414668	32416263
chr2	32429045	32429395
chr2	32430764	32431190
chr2	32433543	32433904
chr2	32435353	32435685
chr2	32435952	32436284
chr2	32439407	32439786
chr2	32441228	32441562
chr2	32441964	32442555
chr2	32443390	32443688
chr2	32445420	32445768
chr2	32448694	32449028
chr2	32453707	32454054
chr2	32463093	32463481
chr2	32464408	32464923
chr2	32464964	32465264
chr2	32467424	32468211
chr2	32468336	32468883
chr2	32469294	32469714
chr2	32470067	32470401
chr2	32470913	32471251
chr2	32473011	32473339
chr2	32476112	32476444
chr2	32477267	32477683
chr2	32478534	32478918
chr2	32479361	32479717
chr2	32481219	32481553
chr2	32482328	32482682
chr2	32485542	32485859
chr2	32487546	32487901
chr2	32488487	32488814
chr2	32489940	32490251
chr2	32491324	32491658
chr2	32493439	32493767
chr2	32499446	32500209
chr2	32501612	32501988
chr2	32502694	32503336
chr2	32504904	32505305
chr2	32507879	32508359
chr2	32509637	32510094
chr2	32510425	32510734
chr2	32512832	32513254
chr2	32514889	32515870
chr2	32518153	32518497
chr2	32518716	32519046
chr2	32524787	32525119
chr2	32525363	32525728
chr2	32529550	32529924
chr2	32531254	32531651
chr2	32543140	32543641
chr2	32545542	32545960
chr2	32547749	32548114
chr2	32549212	32549581
chr2	32575055	32575466
chr2	32590705	32591078
chr2	32593814	32594160
chr2	32594933	32595244
chr2	32597650	32598068
chr2	32599638	32600000
chr2	32602905	32603183
chr2	32607354	32607743
chr2	32611347	32611682
chr2	32617624	32618004
chr2	32628192	32628480
chr2	32630422	32630800
chr2	32633775	32634105
chr2	32640169	32640510
chr2	32650030	32650333
chr2	32664202	32664567
chr2	32666534	32666868
chr2	32672171	32672484
chr2	32678755	32679022
chr2	32702706	32703020
chr2	32733727	32734023
chr2	32736593	32736916
chr2	32758191	32758619
chr2	32777781	32778080
chr2	32782525	32782778
chr2	32786883	32787249
chr2	32810923	32811321
chr2	32812403	32812715
chr2	32817356	32817657
chr2	32820715	32821038
chr2	32947224	32947918
chr2	32948774	32949045
chr2	33020808	33021306
chr2	33110481	33110851
chr2	33134496	33135060
chr2	33186755	33187180
chr2	33188476	33188951
chr2	33217451	33217754
chr2	33221979	33222251
chr2	33243561	33243884
chr2	33252576	33252944
chr2	33257183	33257611
chr2	33259487	33259710
chr2	33262621	33262921
chr2	33263193	33263492
chr2	33273555	33273881
chr2	33274864	33275190
chr2	33275700	33276023
chr2	33279938	33280258
chr2	33293059	33293382
chr2	33300350	33300673
chr2	33301421	33301744
chr2	33309333	33309656
chr2	33315043	33315369
chr2	33342737	33343063
chr2	33347266	33347610
chr2	33360496	33360879
chr2	33361328	33361615
chr2	33363289	33363618
chr2	33364115	33364456
chr2	33365232	33365603
chr2	33389083	33389406
chr2	33397032	33397382
chr2	33398263	33398645
chr2	33515036	33515306
chr2	33516441	33516744
chr2	33519851	33520114
chr2	33520452	33520784
chr2	33521854	33522202
chr2	33523778	33524152
chr2	33524331	33524648
chr2	33527036	33527512
chr2	33534222	33534500
chr2	33538993	33539310
chr2	33543411	33543727
chr2	33549503	33549851
chr2	33555430	33555667
chr2	33558110	33558436
chr2	33558571	33559130
chr2	33562628	33562837
chr2	33584675	33585797
chr2	33586461	33586778
chr2	33587139	33587420
chr2	33588234	33588619
chr2	33591979	33592314
chr2	33595388	33595737
chr2	33599068	33599321
chr2	36356192	36356723
chr2	36396513	36396887
chr2	36441157	36441600
chr2	36442514	36442835
chr2	36464433	36464755
chr2	36476788	36477171
chr2	36479396	36479794
chr2	36499118	36499447
chr2	36509882	36510239
chr2	36512172	36512494
chr2	36513455	36513865
chr2	36517226	36517642
chr2	36521991	36522413
chr2	36537251	36537646
chr2	36544275	36544598
chr2	36546883	36547271
chr2	36548424	36548801
chr2	36553062	36553279
chr2	36555582	36555848
chr2	36558337	36558613
chr2	36560684	36560965
chr2	36578496	36578965
chr2	36581189	36581531
chr2	36583252	36583569
chr2	36590802	36591111
chr2	36597776	36598242
chr2	36716270	36716522
chr2	36729325	36729591
chr2	36742999	36743356
chr2	36754820	36755154
chr2	36758868	36759775
chr2	36766993	36767385
chr2	36773690	36773947
chr2	36774443	36775167
chr2	36781626	36781871
chr2	36783239	36783502
chr2	36787028	36787376
chr2	36801200	36801504
chr2	36805337	36805764
chr2	36808371	36809085
chr2	36814082	36814461
chr2	36849355	36849900
chr2	36850899	36851207
chr2	36855111	36855452
chr2	36857755	36858123
chr2	36861031	36861353
chr2	36867713	36867961
chr2	36869453	36869829
chr2	36877790	36878127
chr2	36883831	36884175
chr2	36886615	36886926
chr2	36893797	36894133
chr2	36899422	36899758
chr2	36902483	36902851
chr2	36905439	36905718
chr2	36915977	36916251
chr2	36925004	36925308
chr2	36966129	36966621
chr2	36981389	36981894
chr2	36988545	36988959
chr2	36990547	36990899
chr2	37000485	37000913
chr2	37002205	37002672
chr2	37003441	37003786
chr2	37005531	37005859
chr2	37006949	37007404
chr2	37008510	37008948
chr2	37013740	37014120
chr2	37019708	37019977
chr2	37020554	37020936
chr2	37027822	37028274
chr2	37028580	37029020
chr2	37032528	37032873
chr2	37037754	37038124
chr2	37040228	37040618
chr2	37041032	37041392
chr2	37049552	37049943
chr2	37053401	37053707
chr2	37056339	37056715
chr2	37057216	37057580
chr2	37058350	37058660
chr2	37058787	37059087
chr2	37060480	37060833
chr2	37061838	37062150
chr2	37064639	37065090
chr2	37065654	37066010
chr2	37068580	37069030
chr2	37070129	37070487
chr2	37072009	37072381
chr2	37075384	37075734
chr2	37076810	37077119
chr2	37079019	37079431
chr2	37083188	37083514
chr2	37084417	37084670
chr2	37088268	37088540
chr2	37089539	37089966
chr2	37090580	37090822
chr2	37091815	37092355
chr2	37093981	37094295
chr2	37095336	37095618
chr2	37096107	37096363
chr2	37107172	37107627
chr2	37109093	37109395
chr2	37114630	37114959
chr2	37119858	37120239
chr2	37122405	37122764
chr2	37126188	37126511
chr2	37135383	37135646
chr2	37136882	37137117
chr2	37138169	37138685
chr2	37139530	37139857
chr2	37141452	37141801
chr2	37146752	37147073
chr2	37147587	37147906
chr2	37167834	37168165
chr2	37171333	37171690
chr2	37175031	37175326
chr2	37179357	37179684
chr2	37183324	37183614
chr2	37187254	37187567
chr2	37188341	37188647
chr2	37201663	37202003
chr2	37202683	37203108
chr2	37210898	37211182
chr2	37211742	37212139
chr2	37212234	37212492
chr2	37213763	37214061
chr2	37214785	37215052
chr2	37216039	37216518
chr2	37216883	37217137
chr2	37220284	37220573
chr2	37222279	37222663
chr2	37223069	37223501
chr2	37227443	37229136
chr2	37231311	37231979
chr2	37232005	37232366
chr2	37235995	37236276
chr2	37237656	37237967
chr2	37241477	37241891
chr2	37242534	37242793
chr2	37243762	37244073
chr2	37245951	37246295
chr2	37247355	37247729
chr2	37248034	37248450
chr2	37253076	37253450
chr2	37254103	37254389
chr2	37256561	37257029
chr2	37259482	37259781
chr2	37260122	37260484
chr2	37267329	37267636
chr2	37269514	37269787
chr2	37272279	37272532
chr2	37274320	37274797
chr2	37275666	37275944
chr2	37277765	37278089
chr2	37279645	37280029
chr2	37282441	37282719
chr2	37286076	37286469
chr2	37289255	37289613
chr2	37290767	37291099
chr2	37293032	37293371
chr2	37316136	37317279
chr2	37324097	37324317
chr2	37344631	37344951
chr2	37352688	37353035
chr2	37359479	37359958
chr2	37367131	37367508
chr2	37369584	37369884
chr2	37372255	37372572
chr2	37372581	37372927
chr2	37645722	37646687
chr2	37929177	37929829
chr2	37950352	37950695
chr2	37951132	37952301
chr2	37973939	37974314
chr2	37975111	37975414
chr2	37981182	37981443
chr2	37989440	37989716
chr2	37991119	37991397
chr2	37997315	37997614
chr2	38003890	38004316
chr2	38017085	38017738
chr2	38066881	38067090
chr2	38070621	38071410
chr2	38074245	38075488
chr2	38295893	38296800
chr2	38298043	38298675
chr2	38299155	38299427
chr2	38300171	38300428
chr2	38309278	38309606
chr2	38310208	38310547
chr2	38313050	38313343
chr2	38314507	38314764
chr2	38315183	38315434
chr2	38318434	38318739
chr2	38318784	38319119
chr2	38343167	38343612
chr2	38376015	38376279
chr2	38377042	38377360
chr2	38564081	38564337
chr2	38565845	38566300
chr2	38568098	38568543
chr2	38569032	38569434
chr2	38569703	38570025
chr2	38573109	38573527
chr2	38577360	38577632
chr2	38581812	38582268
chr2	38583740	38584026
chr2	38585543	38585981
chr2	38591429	38591748
chr2	38602337	38602967
chr2	38666061	38666451
chr2	38675811	38676166
chr2	38681179	38681586
chr2	38689712	38689994
chr2	38698265	38698536
chr2	38729455	38729797
chr2	38731634	38732009
chr2	38733387	38733665
chr2	38745032	38745287
chr2	38746043	38746279
chr2	38746593	38746847
chr2	38747946	38748257
chr2	38748478	38748753
chr2	38748866	38749805
chr2	38749913	38750294
chr2	38751128	38751356
chr2	38778890	38779218
chr2	38781416	38781992
chr2	38798198	38798542
chr2	38802614	38803015
chr2	38806458	38806793
chr2	38813720	38813995
chr2	38815420	38815755
chr2	38818776	38819244
chr2	38822892	38823369
chr2	38825746	38826147
chr2	38826415	38826789
chr2	38828239	38828536
chr2	38837730	38838047
chr2	38842904	38843310
chr2	38846918	38847173
chr2	38848168	38848502
chr2	38853953	38854298
chr2	38854956	38855352
chr2	38856239	38856561
chr2	38858560	38858936
chr2	38860898	38861937
chr2	38862044	38862433
chr2	38863260	38863619
chr2	38868081	38868505
chr2	38880568	38880806
chr2	38881341	38881678
chr2	38882312	38882615
chr2	38919347	38919572
chr2	38921273	38921523
chr2	38928806	38929171
chr2	38929608	38929930
chr2	38931008	38931351
chr2	38935674	38935934
chr2	38937234	38937659
chr2	38943800	38944130
chr2	38950888	38951221
chr2	38953061	38953345
chr2	38954272	38954556
chr2	38956798	38957147
chr2	38957933	38958298
chr2	38959740	38960748
chr2	38965905	38966245
chr2	38973613	38973943
chr2	38985723	38986415
chr2	38987372	38987691
chr2	38989169	38989414
chr2	38995022	38995487
chr2	38996821	38997138
chr2	38997152	38997525
chr2	39006311	39006629
chr2	39006930	39007293
chr2	39010483	39010803
chr2	39012025	39012448
chr2	39013359	39013663
chr2	39013766	39014089
chr2	39014664	39014946
chr2	39022469	39023325
chr2	39023909	39024237
chr2	39035111	39035600
chr2	39051043	39051387
chr2	39054513	39054923
chr2	39056601	39056966
chr2	39058572	39058904
chr2	39067527	39067853
chr2	39120235	39120604
chr2	39178446	39179421
chr2	39184490	39184747
chr2	39187526	39187809
chr2	39190204	39190602
chr2	39204426	39204717
chr2	39213299	39213572
chr2	39225738	39226060
chr2	39229264	39229632
chr2	39250517	39250805
chr2	39251729	39251985
chr2	39254349	39254620
chr2	39258247	39258687
chr2	39260505	39260877
chr2	39265102	39265406
chr2	39267088	39267347
chr2	39272182	39272642
chr2	39278306	39278586
chr2	39280171	39280456
chr2	39282412	39282654
chr2	39286751	39287064
chr2	39288020	39288380
chr2	39290191	39290434
chr2	39292672	39292926
chr2	39293129	39293368
chr2	39299642	39299901
chr2	39307842	39308105
chr2	39309360	39309619
chr2	39315209	39315488
chr2	39325417	39326377
chr2	39331816	39332089
chr2	39333431	39333674
chr2	39336819	39337067
chr2	39337425	39337681
chr2	39343287	39343552
chr2	39356148	39356439
chr2	39377965	39378223
chr2	39436791	39437087
chr2	39665874	39666474
chr2	39703980	39704294
chr2	39706948	39707286
chr2	39716909	39717351
chr2	39736634	39737159
chr2	39744269	39744578
chr2	39755194	39755509
chr2	39755788	39756060
chr2	39757245	39757468
chr2	39761230	39761518
chr2	39765956	39766209
chr2	39768323	39768601
chr2	39768800	39769193
chr2	39769609	39770219
chr2	39771404	39771740
chr2	39779013	39779339
chr2	40115152	40115729
chr2	40139300	40139776
chr2	40160664	40160964
chr2	40164753	40165084
chr2	40170180	40170449
chr2	40174605	40174942
chr2	40175160	40175381
chr2	40177651	40177955
chr2	40178286	40178593
chr2	40428372	40430404
chr2	41938502	41938713
chr2	41947394	41947671
chr2	41952887	41953395
chr2	42048099	42048938
chr2	42053138	42053461
chr2	42053935	42054407
chr2	42054840	42055120
chr2	42055185	42055493
chr2	42057120	42057494
chr2	42057502	42057788
chr2	42169511	42169736
chr2	42245404	42245787
chr2	42256400	42256730
chr2	42261020	42261394
chr2	42263077	42263406
chr2	42264605	42265051
chr2	42280749	42281073
chr2	42282722	42283072
chr2	42284533	42284803
chr2	42286168	42286479
chr2	42288126	42288422
chr2	42295024	42295616
chr2	42301140	42301492
chr2	42303003	42303546
chr2	42304383	42304651
chr2	42315861	42316150
chr2	42317326	42317624
chr2	42325366	42325654
chr2	42325944	42326352
chr2	42328785	42329116
chr2	42329633	42330307
chr2	42351118	42351459
chr2	42353111	42353443
chr2	42360989	42361261
chr2	42443833	42444679
chr2	42492736	42493601
chr2	42568645	42568873
chr2	42570336	42570604
chr2	42579006	42579300
chr2	42609357	42609684
chr2	42640072	42640336
chr2	42644026	42644344
chr2	42656099	42656402
chr2	42659662	42659962
chr2	42682300	42682689
chr2	42695664	42695939
chr2	42697675	42697934
chr2	42704093	42704418
chr2	42707802	42708154
chr2	42708773	42709389
chr2	42718887	42719174
chr2	42722788	42723135
chr2	42753273	42756130
chr2	42756344	42757046
chr2	42762807	42764279
chr2	42767336	42768028
chr2	42769612	42769958
chr2	42770042	42770286
chr2	42770392	42770682
chr2	42783213	42783520
chr2	42783683	42784040
chr2	42788428	42788707
chr2	42792356	42792636
chr2	43224218	43225852
chr2	43226164	43226415
chr2	43230847	43231443
chr2	43232612	43232982
chr2	43279664	43279996
chr2	43286807	43287161
chr2	43291595	43291868
chr2	43292003	43292322
chr2	43292733	43293313
chr2	43320345	43320640
chr2	43344021	43344337
chr2	43397870	43398239
chr2	43427999	43428331
chr2	43430112	43430402
chr2	43485133	43485425
chr2	43498732	43499055
chr2	43505521	43505835
chr2	43508547	43508880
chr2	43527778	43528088
chr2	43541058	43541416
chr2	43549109	43549468
chr2	43551688	43552439
chr2	43555992	43556655
chr2	43560133	43560485
chr2	43566597	43566921
chr2	43570287	43570610
chr2	43571606	43571962
chr2	43572713	43573092
chr2	43574235	43575127
chr2	43576921	43577342
chr2	43578412	43578707
chr2	43581640	43582028
chr2	43586300	43586549
chr2	43586601	43587102
chr2	43590723	43591054
chr2	43591851	43592146
chr2	43592216	43592492
chr2	43644573	43644896
chr2	43675274	43676422
chr2	43678762	43679025
chr2	43692413	43692763
chr2	43694330	43694614
chr2	43695042	43695324
chr2	43697070	43697456
chr2	43699546	43700708
chr2	43703880	43704156
chr2	43706221	43706516
chr2	43707300	43707645
chr2	43709889	43710675
chr2	43710737	43711731
chr2	43711794	43712065
chr2	43712124	43712483
chr2	43720568	43720849
chr2	43726171	43726551
chr2	43729536	43729845
chr2	43731389	43731702
chr2	43738240	43738620
chr2	43740715	43741143
chr2	43742640	43743018
chr2	43743733	43744221
chr2	43745765	43746063
chr2	43753518	43753860
chr2	43757018	43757364
chr2	43758799	43759129
chr2	43762203	43762490
chr2	43764127	43764465
chr2	43765312	43765698
chr2	43774038	43774246
chr2	43776681	43776999
chr2	43783419	43783654
chr2	43787080	43787350
chr2	43789532	43789821
chr2	43792575	43792890
chr2	43794356	43795279
chr2	43795786	43796058
chr2	43796617	43796895
chr2	43800740	43801017
chr2	43801538	43801809
chr2	43804541	43804839
chr2	43805053	43805346
chr2	43809604	43810110
chr2	43810280	43810609
chr2	43813096	43813409
chr2	43814376	43814689
chr2	43819814	43820200
chr2	43822400	43823035
chr2	43823812	43824741
chr2	43824788	43825118
chr2	43826281	43826621
chr2	43827882	43828215
chr2	43831668	43832183
chr2	43837733	43838055
chr2	43838436	43838860
chr2	43838953	43839216
chr2	43844406	43844708
chr2	43846054	43846411
chr2	43851483	43851922
chr2	43852253	43852968
chr2	43871875	43872406
chr2	43873686	43874086
chr2	43874306	43874583
chr2	43875045	43875513
chr2	43877460	43878013
chr2	43888499	43888756
chr2	43889633	43889976
chr2	43894444	43894729
chr2	43896533	43896808
chr2	43899118	43899705
chr2	43901219	43901624
chr2	43905591	43905880
chr2	43912331	43912658
chr2	43917924	43918498
chr2	43924966	43925257
chr2	43925792	43926061
chr2	43934089	43934396
chr2	43934653	43934978
chr2	43943586	43943994
chr2	43945231	43945517
chr2	43946012	43946343
chr2	43947156	43947470
chr2	43947630	43947875
chr2	43948021	43948299
chr2	43948311	43948618
chr2	43949501	43949759
chr2	43950472	43950700
chr2	43957284	43957551
chr2	43960440	43960734
chr2	43963487	43963806
chr2	43973506	43974000
chr2	43974049	43974395
chr2	43974513	43974858
chr2	43974990	43975317
chr2	43976042	43976329
chr2	43976893	43977376
chr2	43979725	43980048
chr2	43982137	43982534
chr2	43995698	43996047
chr2	44201099	44202145
chr2	44209109	44209532
chr2	44217866	44218178
chr2	44218379	44218637
chr2	44229892	44231572
chr2	44232215	44234360
chr2	44234424	44234703
chr2	44244127	44244510
chr2	44275435	44276065
chr2	44280615	44280995
chr2	44281286	44281641
chr2	44285931	44286257
chr2	44299870	44300190
chr2	44300902	44301227
chr2	44304042	44304438
chr2	44312485	44312853
chr2	44313734	44314129
chr2	44320098	44320739
chr2	44321255	44322000
chr2	44322630	44322954
chr2	44323161	44323511
chr2	44326611	44327028
chr2	44328836	44329212
chr2	44332358	44332756
chr2	44338250	44338636
chr2	44339046	44339463
chr2	44342316	44342652
chr2	44343644	44344051
chr2	44344419	44344686
chr2	44346167	44346490
chr2	44359396	44359815
chr2	44361907	44362245
chr2	44372615	44372988
chr2	44390140	44390405
chr2	44456467	44456690
chr2	44704182	44704443
chr2	44705227	44705637
chr2	44706186	44706441
chr2	44707298	44707562
chr2	44715186	44715453
chr2	44743521	44743796
chr2	44753954	44754218
chr2	44766329	44766661
chr2	44771935	44772213
chr2	44942004	44943010
chr2	44944467	44944860
chr2	45006069	45006585
chr2	45008444	45009210
chr2	45389210	45389699
chr2	45392844	45393229
chr2	45413013	45413393
chr2	45418264	45418641
chr2	45419687	45419994
chr2	45476892	45477175
chr2	45488139	45488431
chr2	45546051	45546460
chr2	45546630	45546939
chr2	45547420	45547712
chr2	45551023	45551382
chr2	45553521	45553830
chr2	45562551	45562856
chr2	45573105	45573442
chr2	45574525	45574823
chr2	45579773	45580113
chr2	45581591	45581910
chr2	45585506	45585874
chr2	45599347	45599935
chr2	45601801	45602183
chr2	45605260	45605541
chr2	45652000	45652548
chr2	45677731	45678016
chr2	45842899	45843163
chr2	45976328	45976688
chr2	45978875	45979110
chr2	45980195	45980481
chr2	45984450	45984780
chr2	46001303	46001646
chr2	46004441	46004738
chr2	46007361	46007761
chr2	46010243	46011023
chr2	46086107	46086462
chr2	46144992	46145331
chr2	46150940	46151329
chr2	46159505	46159852
chr2	46184634	46184981
chr2	46297811	46298037
chr2	46346772	46347163
chr2	46356050	46356402
chr2	46356623	46356908
chr2	46360537	46361190
chr2	46369726	46370033
chr2	46375589	46375937
chr2	46376438	46376853
chr2	46377793	46378187
chr2	46378556	46378867
chr2	46380126	46380817
chr2	46381495	46381822
chr2	46381874	46382189
chr2	46382324	46382698
chr2	46384408	46384760
chr2	46479485	46479802
chr2	46480304	46480864
chr2	46484143	46484525
chr2	46511930	46512811
chr2	46542946	46543288
chr2	46543653	46543912
chr2	46575986	46576351
chr2	46576460	46576756
chr2	46580827	46581183
chr2	46581377	46581691
chr2	46587974	46588279
chr2	46591342	46592025
chr2	46592374	46592683
chr2	46612127	46612444
chr2	46613593	46613885
chr2	46614836	46615264
chr2	46617182	46617398
chr2	46618672	46618938
chr2	46619526	46619781
chr2	46623663	46623967
chr2	46624062	46624327
chr2	46758430	46760241
chr2	46905362	46905694
chr2	46907709	46908069
chr2	46908922	46909277
chr2	46915622	46916212
chr2	46941441	46941825
chr2	46950262	46950626
chr2	46956738	46957107
chr2	46958394	46958652
chr2	46974872	46975203
chr2	46978691	46979007
chr2	46993349	46993628
chr2	46994256	46994614
chr2	46995035	46995299
chr2	46999344	46999993
chr2	47005821	47006159
chr2	47006540	47006824
chr2	47011230	47011535
chr2	47021761	47022079
chr2	47023307	47023565
chr2	47024186	47024459
chr2	47029123	47029484
chr2	47046214	47046531
chr2	47047165	47047437
chr2	47049848	47050146
chr2	47051645	47051980
chr2	47053988	47054305
chr2	47060668	47061071
chr2	47073601	47074023
chr2	47086907	47087230
chr2	47090169	47090474
chr2	47129753	47130360
chr2	47151157	47151615
chr2	47152856	47153116
chr2	47155070	47155351
chr2	47160675	47160904
chr2	47161622	47161958
chr2	47162185	47162762
chr2	47170633	47170864
chr2	47172313	47172559
chr2	47176340	47177032
chr2	47368975	47369273
chr2	47369405	47369681
chr2	47373362	47373670
chr2	47373707	47374148
chr2	47375133	47375399
chr2	47376913	47377177
chr2	47378852	47379154
chr2	47379668	47380069
chr2	47385065	47385310
chr2	47386471	47386713
chr2	47403091	47403502
chr2	47408300	47408655
chr2	47409993	47410472
chr2	47412313	47412660
chr2	47414168	47414518
chr2	47416195	47416529
chr2	47429641	47430041
chr2	47445447	47445757
chr2	47462930	47463254
chr2	47466557	47466908
chr2	47470864	47471162
chr2	47474924	47475370
chr2	47476266	47476671
chr2	47478171	47478619
chr2	47480595	47480971
chr2	47482678	47483328
chr2	47512202	47512534
chr2	47520806	47521908
chr2	47569840	47570431
chr2	47783133	47783593
chr2	47783854	47784338
chr2	47790826	47791223
chr2	47795793	47796163
chr2	47798510	47801255
chr2	47803319	47803785
chr2	47804809	47805127
chr2	47805517	47805807
chr2	47806103	47806960
chr2	47808017	47808527
chr2	47809057	47809366
chr2	47809499	47809807
chr2	47810215	47810526
chr2	47813133	47813477
chr2	47813690	47813967
chr2	47818678	47819178
chr2	47820261	47820556
chr2	47822117	47822403
chr2	47823042	47823460
chr2	47832248	47833170
chr2	47834478	47834971
chr2	47835771	47836101
chr2	47838758	47839103
chr2	47839318	47839869
chr2	47888525	47888819
chr2	47905388	47905820
chr2	48346114	48346851
chr2	48358946	48359247
chr2	48362542	48362807
chr2	48373191	48373460
chr2	48374819	48375543
chr2	48440853	48441110
chr2	48450907	48451176
chr2	48454455	48454841
chr2	48458025	48458327
chr2	48459653	48460253
chr2	48461037	48461332
chr2	48464836	48465089
chr2	48465392	48465742
chr2	48470986	48471467
chr2	48474582	48474919
chr2	48479823	48480116
chr2	48486530	48486858
chr2	48490917	48491270
chr2	48495578	48495871
chr2	48498392	48498835
chr2	48505463	48505696
chr2	48507168	48507485
chr2	48509914	48510213
chr2	48511239	48511568
chr2	48514614	48514844
chr2	48580533	48582663
chr2	48591552	48591955
chr2	48595127	48595402
chr2	48617774	48617995
chr2	48620750	48621052
chr2	48621066	48621390
chr2	48642301	48642557
chr2	48644932	48645217
chr2	48646352	48647142
chr2	48669621	48670082
chr2	48671490	48671780
chr2	48679234	48679709
chr2	48687596	48688949
chr2	48694123	48694404
chr2	48698514	48698900
chr2	48708847	48709122
chr2	48713885	48714154
chr2	48723355	48723796
chr2	48725575	48725850
chr2	48729052	48729327
chr2	48731126	48731398
chr2	48755410	48755771
chr2	48776179	48776415
chr2	48962632	48964066
chr2	48968597	48968983
chr2	48982811	48983266
chr2	48988876	48989154
chr2	48990465	48990737
chr2	48997078	48997413
chr2	49017388	49017663
chr2	49019985	49020260
chr2	49068118	49068390
chr2	49154165	49154517
chr2	49921843	49922351
chr2	49943603	49943891
chr2	50053170	50053690
chr2	50054854	50055144
chr2	50091222	50091594
chr2	50236688	50237070
chr2	50346590	50347856
chr2	50465341	50465661
chr2	50472197	50472571
chr2	50495804	50496195
chr2	50497232	50497814
chr2	50506394	50506717
chr2	50528524	50528751
chr2	50531126	50531530
chr2	50538152	50538736
chr2	50552486	50553125
chr2	50619921	50620283
chr2	50621104	50621349
chr2	50623213	50623715
chr2	50921768	50921980
chr2	50922557	50922787
chr2	50925837	50926055
chr2	51026270	51026569
chr2	51027401	51028373
chr2	53670402	53670790
chr2	53693783	53694114
chr2	53700170	53700634
chr2	53714283	53714681
chr2	53716465	53716843
chr2	53728611	53728947
chr2	53729357	53729670
chr2	53750682	53751041
chr2	53765260	53765685
chr2	53767786	53768121
chr2	53771806	53772042
chr2	53774041	53774625
chr2	53787110	53787472
chr2	53794244	53794549
chr2	53795832	53796113
chr2	53797414	53797895
chr2	53798946	53799181
chr2	53801296	53801942
chr2	53808198	53808560
chr2	53809113	53809373
chr2	53812848	53813173
chr2	53814442	53814720
chr2	53814759	53815035
chr2	53817797	53818069
chr2	53853033	53854856
chr2	53859727	53860028
chr2	53865988	53866323
chr2	53866646	53866980
chr2	53869275	53869638
chr2	53874238	53874594
chr2	53875526	53875855
chr2	53885589	53885875
chr2	53887158	53887567
chr2	53887757	53888089
chr2	53888620	53888912
chr2	53890003	53890308
chr2	53892707	53893060
chr2	53893573	53893899
chr2	53894906	53895176
chr2	53895482	53895836
chr2	53896703	53896985
chr2	53897769	53898099
chr2	53898200	53898454
chr2	53899780	53900117
chr2	53901249	53901659
chr2	53903924	53904256
chr2	53906497	53906968
chr2	53908219	53908665
chr2	53908683	53908940
chr2	53909974	53910230
chr2	53919050	53919346
chr2	53920092	53920450
chr2	53920788	53921204
chr2	53922416	53922684
chr2	53922948	53923218
chr2	53923220	53923519
chr2	53925438	53925789
chr2	53925858	53926123
chr2	53927293	53927583
chr2	53928016	53928403
chr2	53931734	53932200
chr2	53932567	53932860
chr2	53934504	53934827
chr2	53935986	53936261
chr2	53936663	53936927
chr2	53937290	53937640
chr2	53939855	53940100
chr2	53948320	53948637
chr2	53949042	53949383
chr2	53970442	53970884
chr2	54115514	54115856
chr2	54135352	54135569
chr2	54138538	54138848
chr2	54254818	54256251
chr2	54267195	54267423
chr2	54304587	54304902
chr2	54330875	54331101
chr2	54334716	54335124
chr2	54339804	54340022
chr2	54343619	54343973
chr2	54358858	54359174
chr2	54360102	54360662
chr2	54381745	54382073
chr2	54526318	54526666
chr2	54557635	54558987
chr2	54598991	54599343
chr2	54612060	54612434
chr2	54616106	54616398
chr2	54617507	54617788
chr2	54617977	54618293
chr2	54621299	54621612
chr2	54622199	54622587
chr2	54623378	54623696
chr2	54624703	54625062
chr2	54625831	54626334
chr2	54627996	54628350
chr2	54628832	54630129
chr2	54630754	54631711
chr2	54632465	54632868
chr2	54637612	54637903
chr2	54642882	54643229
chr2	54644222	54644686
chr2	54645128	54645553
chr2	54645827	54646575
chr2	54647030	54647361
chr2	54648885	54649290
chr2	54649514	54650089
chr2	54653508	54653953
chr2	54654969	54655308
chr2	54655813	54656098
chr2	54657749	54658146
chr2	54659053	54659366
chr2	54659835	54662408
chr2	54664352	54664791
chr2	54665814	54666188
chr2	54667503	54667746
chr2	54668250	54668669
chr2	54724961	54725358
chr2	54813131	54813491
chr2	54816686	54816985
chr2	54820293	54820562
chr2	54827465	54827851
chr2	54829241	54829577
chr2	54843946	54844348
chr2	54847385	54847723
chr2	54849861	54850318
chr2	54853542	54853955
chr2	54859433	54859801
chr2	54863682	54863989
chr2	54866665	54866984
chr2	54869080	54869467
chr2	54871399	54871705
chr2	54879446	54879740
chr2	54890953	54891254
chr2	54892353	54892756
chr2	54894814	54895126
chr2	54895172	54895500
chr2	54899540	54899882
chr2	54902943	54903602
chr2	54910853	54911142
chr2	54916658	54917035
chr2	54928212	54928851
chr2	54948781	54949060
chr2	54950549	54950879
chr2	54952493	54952792
chr2	54953882	54954256
chr2	54957689	54958098
chr2	54959003	54959361
chr2	54960119	54960434
chr2	54962422	54962811
chr2	54963885	54964258
chr2	54964470	54964833
chr2	54966899	54967203
chr2	54968027	54968381
chr2	54968567	54968868
chr2	54969970	54970195
chr2	54973055	54973298
chr2	54973462	54973967
chr2	54974594	54974864
chr2	54982414	54982753
chr2	54987390	54987798
chr2	55009986	55010434
chr2	55024985	55027585
chr2	55028063	55028320
chr2	55048978	55049290
chr2	55049644	55050400
chr2	55175689	55176086
chr2	55177501	55177881
chr2	55180409	55180812
chr2	55181469	55181844
chr2	55206169	55206476
chr2	55208525	55208810
chr2	55209303	55209931
chr2	55212572	55212906
chr2	55217710	55218098
chr2	55222134	55222511
chr2	55232724	55232972
chr2	55233262	55233517
chr2	55234018	55234304
chr2	55234730	55235062
chr2	55235327	55235677
chr2	55236547	55236920
chr2	55237187	55237528
chr2	55239910	55240275
chr2	55242839	55243180
chr2	55243315	55243768
chr2	55243928	55244333
chr2	55246236	55246561
chr2	55249294	55249634
chr2	55252376	55252753
chr2	55253940	55254301
chr2	55254553	55254925
chr2	55262215	55262527
chr2	55263539	55263958
chr2	55291610	55291875
chr2	55294060	55296156
chr2	55296157	55296623
chr2	55299738	55300019
chr2	55301105	55301377
chr2	55301771	55302172
chr2	55302968	55303252
chr2	55308708	55309354
chr2	55312333	55312679
chr2	55315827	55316214
chr2	55317105	55317449
chr2	55317463	55317941
chr2	55318742	55319104
chr2	55322427	55322792
chr2	55328193	55328535
chr2	55332313	55332793
chr2	55333993	55335264
chr2	55336580	55336918
chr2	55339363	55339748
chr2	55343547	55343892
chr2	55344267	55344614
chr2	55346074	55346433
chr2	55349417	55349699
chr2	55355478	55355851
chr2	55362207	55362548
chr2	55363849	55364133
chr2	55372351	55372610
chr2	55374713	55374983
chr2	55388677	55388986
chr2	55418715	55419179
chr2	55519701	55520016
chr2	55520304	55520579
chr2	55522001	55522266
chr2	55523620	55523922
chr2	55528777	55529092
chr2	55533772	55534060
chr2	55535611	55535998
chr2	55537382	55537685
chr2	55538664	55539085
chr2	55543837	55544469
chr2	55544806	55545108
chr2	55549809	55550106
chr2	55558673	55559068
chr2	55564211	55564597
chr2	55564800	55565141
chr2	55568092	55568463
chr2	55573518	55573877
chr2	55577213	55577456
chr2	55578146	55578442
chr2	55579577	55579881
chr2	55581465	55581798
chr2	55584949	55585267
chr2	55586516	55586834
chr2	55588777	55589056
chr2	55591404	55591797
chr2	55598314	55599139
chr2	55603876	55604176
chr2	55615349	55615606
chr2	55617042	55617385
chr2	55636136	55636492
chr2	55637451	55637699
chr2	55640526	55640805
chr2	55643057	55643525
chr2	55644536	55644820
chr2	55645248	55645532
chr2	55646158	55646586
chr2	55647246	55647553
chr2	55654799	55655053
chr2	55656030	55656471
chr2	55660056	55660293
chr2	55661855	55662126
chr2	55666890	55667193
chr2	55667761	55668058
chr2	55671218	55671476
chr2	55671894	55672146
chr2	55672792	55673179
chr2	55679581	55679895
chr2	55680611	55681018
chr2	55683684	55683934
chr2	55684842	55685148
chr2	55686269	55686544
chr2	55687544	55687805
chr2	55693562	55693923
chr2	55866972	55867334
chr2	55870619	55871223
chr2	55874845	55875165
chr2	55876522	55876842
chr2	55877645	55877965
chr2	55881511	55881834
chr2	55917564	55918367
chr2	55922259	55922547
chr2	55922798	55923039
chr2	55923610	55924152
chr2	56183092	56183404
chr2	56183420	56184255
chr2	56184524	56185000
chr2	56192376	56193540
chr2	56342778	56343055
chr2	56372243	56372578
chr2	56375715	56376035
chr2	56379649	56379948
chr2	56383462	56383866
chr2	56384165	56384455
chr2	58040950	58041168
chr2	58046423	58047051
chr2	58047306	58047576
chr2	58048477	58048687
chr2	58048726	58049067
chr2	58083988	58084238
chr2	58084780	58085099
chr2	58086238	58086526
chr2	58088240	58088546
chr2	58089530	58089823
chr2	58123000	58123333
chr2	58131707	58132028
chr2	58135040	58135299
chr2	58139565	58139932
chr2	58146215	58146574
chr2	58159248	58160279
chr2	58161421	58161738
chr2	58162765	58163174
chr2	58163333	58163617
chr2	58165623	58165974
chr2	58198478	58198762
chr2	58204029	58204326
chr2	58221841	58222142
chr2	58226627	58226884
chr2	58229713	58229974
chr2	58231953	58232212
chr2	58241117	58241413
chr2	60452464	60452766
chr2	60457093	60462524
chr2	60468631	60468933
chr2	60545870	60546400
chr2	60553115	60553370
chr2	60756378	60756595
chr2	60759997	60760395
chr2	60761604	60761907
chr2	60768333	60768990
chr2	60770321	60770611
chr2	60771382	60771730
chr2	60774897	60775223
chr2	60779500	60779875
chr2	60780570	60780879
chr2	60781748	60782105
chr2	60782549	60782870
chr2	60783019	60783309
chr2	60786810	60787166
chr2	60787374	60787720
chr2	60791624	60791982
chr2	60791992	60792389
chr2	60793490	60793815
chr2	60793834	60794291
chr2	60794573	60795120
chr2	60796925	60797260
chr2	60881740	60881950
chr2	60891582	60891925
chr2	60894296	60894645
chr2	60900891	60901183
chr2	60916776	60917117
chr2	60918090	60918706
chr2	60919940	60920209
chr2	60920283	60920742
chr2	60921662	60922883
chr2	60942294	60942533
chr2	60944093	60944361
chr2	60944908	60945208
chr2	60947942	60948285
chr2	60952896	60953214
chr2	60953832	60954258
chr2	60954917	60955174
chr2	60960291	60960617
chr2	60961362	60961648
chr2	60962725	60962990
chr2	60964957	60965203
chr2	60965322	60965584
chr2	60967401	60967713
chr2	60971422	60971657
chr2	61006456	61006743
chr2	61008660	61009115
chr2	61010725	61010988
chr2	61011664	61011990
chr2	61017659	61017951
chr2	61018061	61018361
chr2	61031318	61032213
chr2	61045625	61045951
chr2	61048371	61048870
chr2	61070250	61070600
chr2	61071505	61071892
chr2	61073357	61073651
chr2	61076819	61077258
chr2	61081351	61081610
chr2	61083053	61083414
chr2	61088058	61088606
chr2	61088698	61089350
chr2	61092363	61092687
chr2	61093938	61094228
chr2	61097599	61097952
chr2	61103752	61104098
chr2	61106462	61106762
chr2	61108216	61108449
chr2	61109096	61109396
chr2	61115878	61116170
chr2	61117256	61117640
chr2	61117927	61118216
chr2	61121084	61121376
chr2	61122025	61123931
chr2	61123994	61124380
chr2	61134036	61134332
chr2	61162393	61162709
chr2	61162741	61163332
chr2	61164253	61164627
chr2	61181294	61181505
chr2	61183446	61183762
chr2	61184611	61184900
chr2	61185401	61185718
chr2	61185738	61185965
chr2	61186345	61187651
chr2	61187808	61189169
chr2	61190170	61190758
chr2	61192800	61193080
chr2	61193944	61194309
chr2	61203039	61203363
chr2	61204155	61204701
chr2	61205916	61206224
chr2	61206659	61206986
chr2	61208798	61209077
chr2	61211671	61212029
chr2	61213959	61214794
chr2	61220209	61220557
chr2	61221401	61221706
chr2	61222518	61222763
chr2	61222959	61223396
chr2	61226966	61227318
chr2	61228544	61229095
chr2	61229447	61229733
chr2	61232351	61232632
chr2	61235744	61236489
chr2	61241459	61241919
chr2	61245109	61245388
chr2	61246223	61246577
chr2	61248410	61248783
chr2	61256283	61256578
chr2	61256772	61257450
chr2	61259610	61259876
chr2	61265296	61265657
chr2	61265883	61266267
chr2	61278064	61278543
chr2	61280143	61280448
chr2	61280989	61281342
chr2	61283044	61283549
chr2	61284774	61285057
chr2	61288576	61288977
chr2	61293363	61293650
chr2	61294848	61295390
chr2	61296699	61297025
chr2	61300850	61301554
chr2	61311439	61312010
chr2	61314484	61315074
chr2	61317553	61317867
chr2	61319072	61319427
chr2	61325274	61325557
chr2	61331175	61331471
chr2	61333781	61334071
chr2	61339250	61339781
chr2	61343714	61344129
chr2	61347769	61348580
chr2	61348655	61348986
chr2	61349149	61349385
chr2	61350159	61350793
chr2	61370220	61370679
chr2	61378262	61378524
chr2	61380068	61380461
chr2	61383168	61383436
chr2	61394752	61395333
chr2	61405607	61406228
chr2	61420645	61420933
chr2	61470549	61470811
chr2	61478719	61479066
chr2	61481084	61481381
chr2	61482279	61482639
chr2	61482856	61483191
chr2	61483836	61484205
chr2	61485667	61486062
chr2	61488064	61488371
chr2	61488487	61488871
chr2	61490541	61490876
chr2	61491934	61493153
chr2	61493793	61494191
chr2	61495354	61495713
chr2	61496778	61497107
chr2	61498572	61499013
chr2	61499612	61499994
chr2	61501895	61502140
chr2	61502148	61502410
chr2	61522510	61522783
chr2	61525169	61526621
chr2	61533671	61533997
chr2	61826354	61826699
chr2	61827003	61827358
chr2	61835909	61836209
chr2	61838437	61838805
chr2	61839320	61840681
chr2	61842021	61842460
chr2	61853758	61854141
chr2	61868591	61868806
chr2	61869339	61869653
chr2	61871981	61872688
chr2	61872901	61873393
chr2	61875994	61876334
chr2	61876819	61877152
chr2	61877292	61877614
chr2	61878768	61879111
chr2	61880185	61880494
chr2	61883358	61883648
chr2	61884919	61885172
chr2	61888280	61888607
chr2	61905578	61905958
chr2	62000600	62001082
chr2	62135730	62136041
chr2	62222120	62223514
chr2	62501108	62501587
chr2	62502336	62502894
chr2	62505929	62506229
chr2	62707091	62707395
chr2	62747294	62747552
chr2	62764165	62764461
chr2	62771238	62771492
chr2	62825986	62826368
chr2	62830918	62831258
chr2	62858305	62858610
chr2	62859068	62859391
chr2	62864630	62865071
chr2	62874245	62874632
chr2	62942617	62942996
chr2	62943701	62943950
chr2	62948159	62949262
chr2	62955416	62955760
chr2	62979087	62979435
chr2	62987830	62988138
chr2	62990615	62990940
chr2	62993429	62993768
chr2	62993770	62994077
chr2	62996542	62996866
chr2	63037434	63037734
chr2	63038642	63038916
chr2	63044965	63045280
chr2	63045309	63045600
chr2	63052890	63053187
chr2	63053946	63054298
chr2	63055400	63056416
chr2	63121720	63122156
chr2	63152813	63153045
chr2	63153394	63153674
chr2	63174569	63174932
chr2	63259206	63259509
chr2	63313147	63313411
chr2	63378285	63378609
chr2	63381805	63382194
chr2	63403947	63404757
chr2	63433644	63434036
chr2	63437320	63437654
chr2	63437761	63438129
chr2	63439656	63439971
chr2	63484503	63484763
chr2	63484816	63485087
chr2	63486441	63486686
chr2	63487346	63487594
chr2	63492755	63493040
chr2	63588096	63588371
chr2	63588943	63589484
chr2	63594387	63594686
chr2	63595322	63595619
chr2	63597168	63597674
chr2	63599069	63599392
chr2	63604595	63604972
chr2	63605179	63605493
chr2	63605838	63606128
chr2	63606761	63607087
chr2	63842085	63842699
chr2	63856205	63856533
chr2	63857728	63858036
chr2	63882365	63882751
chr2	63883859	63884193
chr2	63885488	63885986
chr2	63886240	63886638
chr2	63887301	63887744
chr2	63889980	63890285
chr2	63891019	63891327
chr2	63893329	63893635
chr2	63897395	63897690
chr2	63899373	63899681
chr2	63912244	63912761
chr2	63913122	63913410
chr2	63913724	63914025
chr2	63914081	63914387
chr2	63916799	63917063
chr2	63919782	63920095
chr2	63920345	63920727
chr2	63921105	63921435
chr2	63933572	63934113
chr2	63942364	63942661
chr2	63944499	63944755
chr2	63947282	63947590
chr2	63948936	63949263
chr2	63961957	63962543
chr2	63965734	63966066
chr2	63968856	63969091
chr2	63972065	63972344
chr2	63974885	63975112
chr2	63981545	63981987
chr2	63983763	63984099
chr2	64094601	64095368
chr2	64096024	64096710
chr2	64100297	64100599
chr2	64104453	64104930
chr2	64108139	64108410
chr2	64454445	64454681
chr2	64455243	64455777
chr2	64456187	64456565
chr2	64458184	64458528
chr2	64551374	64553509
chr2	64567461	64567813
chr2	64568991	64569318
chr2	64569522	64569779
chr2	64572845	64573168
chr2	64579385	64579646
chr2	64581089	64581373
chr2	64585321	64585645
chr2	64591784	64592135
chr2	64635826	64636971
chr2	64989543	64990270
chr2	65001347	65001590
chr2	65003852	65004115
chr2	65010496	65010863
chr2	65016339	65016773
chr2	65017970	65018365
chr2	65018444	65018779
chr2	65020811	65021246
chr2	65069344	65069901
chr2	65071353	65073080
chr2	65074181	65074504
chr2	65077767	65078064
chr2	65080175	65080678
chr2	65082435	65082805
chr2	65088392	65088790
chr2	65088838	65089170
chr2	65090882	65091178
chr2	65097870	65098166
chr2	65104633	65104906
chr2	65129792	65130015
chr2	65227809	65228057
chr2	65239751	65240062
chr2	65241871	65242163
chr2	65246423	65246839
chr2	65250926	65251199
chr2	65253627	65253964
chr2	65255444	65255794
chr2	65261146	65261492
chr2	65264942	65265275
chr2	65268463	65268834
chr2	65308218	65308673
chr2	65310750	65314269
chr2	65316633	65316983
chr2	65331886	65332151
chr2	65334504	65334873
chr2	65344618	65344996
chr2	65366489	65366897
chr2	65431861	65432087
chr2	66435756	66435968
chr2	66436795	66437043
chr2	66437636	66438063
chr2	66439209	66440084
chr2	66440461	66440712
chr2	66441313	66441564
chr2	66442801	66443148
chr2	66464008	66464320
chr2	66512048	66512394
chr2	66547842	66548119
chr2	66567352	66567611
chr2	66568566	66568856
chr2	66568949	66569245
chr2	66571145	66571629
chr2	67397348	67397771
chr2	67399068	67399397
chr2	67399449	67399726
chr2	67402755	67403074
chr2	67403124	67405435
chr2	67409810	67410138
chr2	68042788	68043153
chr2	68045887	68046143
chr2	68046243	68046510
chr2	68047072	68047410
chr2	68052960	68053268
chr2	68131137	68131545
chr2	68133983	68134899
chr2	68137198	68137533
chr2	68138641	68138957
chr2	68141593	68141895
chr2	68144484	68144815
chr2	68147366	68147667
chr2	68157160	68157543
chr2	68157834	68158241
chr2	68158279	68158629
chr2	68161582	68161866
chr2	68162164	68162425
chr2	68162445	68162763
chr2	68173246	68173517
chr2	68174634	68174902
chr2	68180862	68181110
chr2	68186367	68186752
chr2	68187154	68187414
chr2	68188413	68188790
chr2	68216991	68217231
chr2	68252024	68252619
chr2	68255955	68256215
chr2	68284327	68284584
chr2	68292909	68294126
chr2	68317056	68317407
chr2	68319121	68319500
chr2	68365251	68365493
chr2	68380227	68380583
chr2	68380622	68381004
chr2	68382441	68382733
chr2	68386401	68386786
chr2	68388286	68388591
chr2	68393061	68393345
chr2	68394006	68394276
chr2	68395579	68395916
chr2	68464108	68464470
chr2	68464739	68465278
chr2	68467631	68467927
chr2	68490089	68490361
chr2	68502630	68503003
chr2	68512979	68513327
chr2	68513447	68513780
chr2	68515505	68515836
chr2	68525960	68526342
chr2	68537771	68538327
chr2	68545086	68545412
chr2	68562994	68563453
chr2	68567240	68567487
chr2	68568135	68568450
chr2	68577719	68579552
chr2	68579845	68580262
chr2	68586671	68586884
chr2	68611998	68612289
chr2	68645721	68646406
chr2	68654779	68655676
chr2	68735099	68735360
chr2	68774700	68775520
chr2	68782132	68782420
chr2	68787739	68788056
chr2	68807172	68807580
chr2	68813186	68813519
chr2	68816188	68816462
chr2	68817772	68818094
chr2	68819022	68819419
chr2	68822239	68822972
chr2	68825886	68826294
chr2	68865530	68866671
chr2	68870924	68871458
chr2	68945267	68945550
chr2	68946203	68946560
chr2	68947046	68947357
chr2	68950025	68950363
chr2	68950601	68950855
chr2	68952749	68952961
chr2	68974535	68974789
chr2	68977394	68977874
chr2	68978770	68979081
chr2	68979812	68980160
chr2	68980628	68980923
chr2	69013399	69013751
chr2	69039943	69040215
chr2	69044641	69044913
chr2	69070546	69070828
chr2	69071653	69071887
chr2	69072921	69073201
chr2	69075489	69075758
chr2	69077307	69077588
chr2	69090758	69091019
chr2	69102741	69103040
chr2	69122916	69123186
chr2	69124464	69124743
chr2	69145225	69146465
chr2	69152068	69152364
chr2	69170147	69170389
chr2	69172266	69172658
chr2	69181685	69181981
chr2	69182392	69182760
chr2	69193234	69193515
chr2	69245124	69245635
chr2	69326088	69326333
chr2	69326813	69327175
chr2	69328170	69328538
chr2	69329196	69329524
chr2	69329583	69329898
chr2	69337797	69338155
chr2	69338344	69338665
chr2	69342051	69342349
chr2	69345803	69346099
chr2	69348070	69348434
chr2	69349977	69350283
chr2	69354158	69354668
chr2	69356395	69356657
chr2	69358228	69358563
chr2	69359167	69359426
chr2	69363444	69363770
chr2	69369900	69370208
chr2	69373905	69374213
chr2	69386964	69387171
chr2	69396145	69396390
chr2	69400263	69400638
chr2	69405921	69406182
chr2	69415084	69415399
chr2	69419437	69419704
chr2	69423481	69423817
chr2	69431801	69432105
chr2	69437170	69437522
chr2	69465324	69472323
chr2	69472471	69473195
chr2	69473210	69476063
chr2	69476779	69477090
chr2	69478850	69479161
chr2	69480759	69481061
chr2	69482610	69482912
chr2	69495884	69496180
chr2	69505468	69505773
chr2	69507320	69507678
chr2	69509130	69509563
chr2	69514370	69514849
chr2	69518853	69519340
chr2	69520733	69521088
chr2	69524932	69525212
chr2	69527115	69527419
chr2	69529907	69530240
chr2	69530524	69530806
chr2	69531500	69531830
chr2	69531940	69532262
chr2	69542422	69542765
chr2	69544335	69544644
chr2	69556759	69557078
chr2	69642777	69643374
chr2	69643474	69643945
chr2	69781465	69781675
chr2	69787953	69788242
chr2	69804432	69804728
chr2	69806284	69806598
chr2	69807805	69808097
chr2	69810493	69810774
chr2	69812552	69812810
chr2	69816000	69816295
chr2	69818498	69818795
chr2	69819179	69819439
chr2	69820598	69820922
chr2	69825355	69825616
chr2	69829792	69830252
chr2	69837446	69837770
chr2	69839356	69839653
chr2	69840841	69841139
chr2	69843048	69843361
chr2	69844030	69844296
chr2	69847442	69847727
chr2	69849551	69849842
chr2	69854722	69855060
chr2	69861177	69861447
chr2	69864799	69865075
chr2	69869618	69869964
chr2	69871644	69871932
chr2	69878808	69879104
chr2	69893884	69894118
chr2	69894993	69895314
chr2	69896335	69896648
chr2	69897276	69897556
chr2	69903080	69903345
chr2	69904153	69904408
chr2	69915230	69915503
chr2	69916020	69916320
chr2	69921635	69921865
chr2	69935250	69935565
chr2	69937134	69937494
chr2	69937996	69938384
chr2	69960556	69961788
chr2	70087643	70088914
chr2	70150255	70150664
chr2	70160524	70160887
chr2	70164991	70165292
chr2	70165427	70165735
chr2	70169456	70169761
chr2	70175572	70175877
chr2	70179431	70179742
chr2	70181062	70182085
chr2	70212643	70212945
chr2	70214248	70214594
chr2	70215270	70215594
chr2	70216107	70216599
chr2	70216652	70217094
chr2	70224453	70225493
chr2	70227634	70227922
chr2	70228243	70229418
chr2	70230655	70230954
chr2	70235972	70236275
chr2	70248304	70248555
chr2	70258064	70258376
chr2	70259259	70259666
chr2	70261111	70261486
chr2	70274858	70275270
chr2	70275413	70275766
chr2	70276633	70277492
chr2	70281533	70281784
chr2	70287967	70288292
chr2	70289249	70289472
chr2	70293517	70293749
chr2	70297188	70297577
chr2	70300739	70301080
chr2	70301307	70302261
chr2	70450758	70450966
chr2	70453117	70453427
chr2	70456238	70456588
chr2	70465515	70465836
chr2	70514758	70515012
chr2	70553083	70553867
chr2	70663324	70663835
chr2	70672777	70673106
chr2	70673140	70673426
chr2	70674577	70674925
chr2	70674983	70676985
chr2	70677657	70677977
chr2	70678603	70679061
chr2	70683490	70683867
chr2	70687923	70688222
chr2	70690685	70691029
chr2	70692302	70692652
chr2	70695620	70695901
chr2	70696144	70696496
chr2	70704220	70704559
chr2	70706125	70706542
chr2	70712965	70713284
chr2	70767503	70768042
chr2	70777266	70777482
chr2	70777536	70777771
chr2	70785314	70785739
chr2	70787548	70787901
chr2	70790307	70790738
chr2	70808996	70809482
chr2	70809638	70809957
chr2	70812346	70812698
chr2	70815893	70817212
chr2	70819254	70819544
chr2	70819674	70819991
chr2	70820362	70820623
chr2	70830949	70831300
chr2	70831600	70831919
chr2	70832799	70833151
chr2	70833545	70834120
chr2	70835390	70835876
chr2	70900521	70900968
chr2	70920997	70921385
chr2	70932666	70933304
chr2	70935854	70936172
chr2	70938465	70938871
chr2	70940313	70940994
chr2	70941197	70941524
chr2	70941649	70942051
chr2	70943557	70943813
chr2	70943911	70944329
chr2	70957945	70958526
chr2	70958917	70959195
chr2	70959838	70960178
chr2	70960820	70961122
chr2	70961495	70961793
chr2	70962676	70963000
chr2	70963061	70963412
chr2	70963471	70963754
chr2	70964337	70965221
chr2	70978545	70978915
chr2	70978996	70979443
chr2	70979560	70979960
chr2	70981835	70982200
chr2	70982476	70982797
chr2	70984022	70985400
chr2	70988499	70989117
chr2	70989648	70989916
chr2	70991729	70992083
chr2	70993595	70993875
chr2	70994540	70994857
chr2	71068445	71069161
chr2	71070401	71070939
chr2	71071585	71071927
chr2	71072540	71072851
chr2	71073381	71073694
chr2	71075454	71075742
chr2	71076503	71076801
chr2	71077457	71077736
chr2	71078217	71078608
chr2	71109869	71110222
chr2	71124105	71124643
chr2	71130079	71130319
chr2	71130565	71130854
chr2	71132797	71133676
chr2	71133847	71134205
chr2	71134525	71134897
chr2	71138389	71138731
chr2	71139694	71139962
chr2	71141131	71141469
chr2	71144327	71144638
chr2	71147898	71148206
chr2	71149122	71149553
chr2	71149765	71150115
chr2	71188378	71188635
chr2	71189744	71190121
chr2	71202351	71202689
chr2	71276538	71276854
chr2	71331654	71331975
chr2	71348326	71350371
chr2	71355618	71355880
chr2	71363052	71363291
chr2	71363853	71364352
chr2	71365328	71365806
chr2	71368281	71368628
chr2	71369782	71370105
chr2	71380121	71380380
chr2	71380412	71380665
chr2	71396040	71396291
chr2	71398600	71398872
chr2	71399458	71399745
chr2	71400011	71400280
chr2	71400377	71400618
chr2	71401855	71402187
chr2	71403769	71404098
chr2	71405500	71405742
chr2	71406027	71406362
chr2	71408021	71408347
chr2	71418501	71418739
chr2	71422713	71424138
chr2	71424549	71424815
chr2	71426359	71427514
chr2	71428446	71428751
chr2	71431226	71431528
chr2	71433064	71433383
chr2	71434641	71434907
chr2	71453898	71454187
chr2	71466593	71467033
chr2	71480782	71481039
chr2	71481778	71482071
chr2	71503113	71503420
chr2	71511706	71512022
chr2	71513139	71513433
chr2	71513615	71514022
chr2	71515522	71515852
chr2	71516079	71516343
chr2	71516888	71517140
chr2	71520077	71520309
chr2	71520688	71521005
chr2	71526119	71526447
chr2	71528197	71528502
chr2	71534920	71535412
chr2	71539056	71539340
chr2	71549249	71549492
chr2	71550940	71551257
chr2	71551506	71551821
chr2	71552910	71553289
chr2	71553706	71554032
chr2	71555864	71556172
chr2	71561651	71562045
chr2	71563957	71564314
chr2	71567850	71568439
chr2	71569719	71570035
chr2	71570128	71570435
chr2	71570498	71570842
chr2	71574097	71574472
chr2	71589492	71589787
chr2	71590110	71590389
chr2	71598463	71598846
chr2	71600601	71600943
chr2	71601398	71601629
chr2	71602675	71602906
chr2	71611144	71611727
chr2	71612540	71612907
chr2	71613233	71613511
chr2	71620446	71620710
chr2	71643864	71644164
chr2	71656061	71656391
chr2	71658777	71659134
chr2	71660459	71660752
chr2	71664167	71664539
chr2	71665061	71665405
chr2	71667275	71667616
chr2	71668653	71668943
chr2	71669011	71669308
chr2	71669504	71669847
chr2	71674096	71674397
chr2	71678956	71679336
chr2	71680900	71681211
chr2	71682429	71682778
chr2	71686353	71686593
chr2	72132126	72132719
chr2	72132922	72133407
chr2	72134660	72135016
chr2	72135043	72135519
chr2	72143888	72144615
chr2	72147530	72147934
chr2	72179234	72179561
chr2	72182793	72183005
chr2	72183974	72184287
chr2	72334846	72335120
chr2	72379628	72379970
chr2	72465059	72465439
chr2	72480515	72480850
chr2	72492217	72492529
chr2	72495329	72495639
chr2	72496353	72496659
chr2	72498353	72498651
chr2	72499800	72500072
chr2	72513031	72513352
chr2	72514533	72514780
chr2	72514942	72515226
chr2	72515335	72515874
chr2	72559352	72559621
chr2	72575391	72575768
chr2	72718002	72718407
chr2	72730906	72731345
chr2	72732970	72733218
chr2	72741203	72741569
chr2	72825697	72826068
chr2	72887332	72887836
chr2	72888213	72888704
chr2	72891246	72891637
chr2	72917752	72918472
chr2	72924208	72924593
chr2	72925338	72926452
chr2	72933686	72934054
chr2	72944921	72945199
chr2	72961030	72961348
chr2	72968347	72968633
chr2	72971469	72971785
chr2	72988157	72988448
chr2	72998848	72999114
chr2	73000330	73000587
chr2	73001424	73001678
chr2	73020138	73020364
chr2	73022421	73022676
chr2	73023087	73023314
chr2	73040753	73041031
chr2	73058427	73058696
chr2	73058993	73059972
chr2	73071503	73071805
chr2	73075420	73075824
chr2	73075892	73076282
chr2	73079550	73081763
chr2	73087949	73089415
chr2	73112246	73112877
chr2	73202566	73203148
chr2	73208299	73208714
chr2	73210670	73211029
chr2	73214166	73214962
chr2	73218760	73219069
chr2	73219950	73220290
chr2	73220560	73220882
chr2	73221064	73221334
chr2	73221725	73222030
chr2	73222654	73222917
chr2	73222935	73223206
chr2	73223325	73223632
chr2	73223846	73224103
chr2	73224765	73225060
chr2	73225530	73226046
chr2	73228353	73228674
chr2	73228694	73229062
chr2	73229360	73229670
chr2	73230012	73230313
chr2	73232993	73233260
chr2	73234278	73234484
chr2	73235449	73235745
chr2	73239542	73239896
chr2	73240336	73240643
chr2	73242903	73243229
chr2	73243896	73244149
chr2	73244443	73244815
chr2	73247661	73248026
chr2	73248890	73249279
chr2	73249718	73250016
chr2	73250205	73250538
chr2	73251125	73251532
chr2	73252539	73252961
chr2	73258881	73259396
chr2	73260288	73260958
chr2	73263112	73263408
chr2	73263577	73264153
chr2	73264177	73264619
chr2	73265181	73265740
chr2	73265792	73266066
chr2	73266356	73266782
chr2	73268625	73269730
chr2	73291356	73292881
chr2	73293081	73293726
chr2	73385912	73386295
chr2	73408521	73408847
chr2	73419022	73419418
chr2	73422756	73423074
chr2	73424329	73425002
chr2	73426352	73426653
chr2	73432097	73432391
chr2	73447859	73454502
chr2	73455061	73455395
chr2	73489533	73491598
chr2	73519674	73520116
chr2	73534723	73535049
chr2	73550166	73550537
chr2	73557119	73557454
chr2	73558871	73559242
chr2	73572161	73573524
chr2	73599300	73599621
chr2	73600577	73600981
chr2	73601094	73601536
chr2	73602084	73602468
chr2	73603140	73603404
chr2	73608374	73608674
chr2	73609467	73609712
chr2	73640844	73641728
chr2	73700521	73701405
chr2	73729070	73729405
chr2	73729729	73730129
chr2	73730459	73730836
chr2	73732062	73732385
chr2	73734328	73734669
chr2	73762560	73762959
chr2	73766317	73766694
chr2	73766727	73767003
chr2	73767060	73767307
chr2	73768323	73768795
chr2	73769164	73769425
chr2	73773699	73774023
chr2	73774812	73775144
chr2	73778200	73778476
chr2	73779773	73780215
chr2	73784209	73784506
chr2	73808638	73809001
chr2	73813376	73814326
chr2	73814970	73817092
chr2	73830756	73831159
chr2	73844712	73845362
chr2	73847286	73847853
chr2	73849262	73849587
chr2	73850275	73850613
chr2	73859153	73859466
chr2	73859951	73860251
chr2	73860433	73860689
chr2	73862102	73862359
chr2	73901211	73901537
chr2	73902259	73902828
chr2	73908572	73908883
chr2	73908954	73909239
chr2	73913384	73913746
chr2	73914579	73914971
chr2	73916483	73916865
chr2	73919331	73919675
chr2	73926810	73927152
chr2	73932497	73932783
chr2	73938809	73939122
chr2	73946618	73947006
chr2	73950484	73950832
chr2	73957024	73957340
chr2	73958045	73958345
chr2	73958609	73958836
chr2	73986303	73986806
chr2	74003009	74003266
chr2	74046177	74048511
chr2	74073448	74073739
chr2	74080397	74080691
chr2	74087729	74088138
chr2	74089796	74090147
chr2	74092801	74093091
chr2	74093428	74093766
chr2	74099175	74099712
chr2	74100292	74102276
chr2	74135421	74135758
chr2	74142171	74142460
chr2	74145088	74145403
chr2	74147720	74147974
chr2	74156467	74156745
chr2	74158990	74159354
chr2	74165117	74165451
chr2	74166913	74167207
chr2	74172485	74172852
chr2	74178560	74178774
chr2	74198541	74198842
chr2	74205604	74205989
chr2	74207603	74207926
chr2	74208468	74208821
chr2	74209841	74210149
chr2	74211098	74211391
chr2	74211640	74211966
chr2	74213978	74214342
chr2	74221366	74221601
chr2	74222767	74223052
chr2	74224739	74225095
chr2	74226856	74227230
chr2	74227416	74227664
chr2	74227709	74227978
chr2	74231135	74231408
chr2	74232368	74232747
chr2	74233301	74233663
chr2	74235000	74235314
chr2	74239234	74239635
chr2	74241893	74242152
chr2	74246935	74247407
chr2	74248252	74248586
chr2	74250242	74250617
chr2	74252078	74252488
chr2	74252873	74253228
chr2	74254518	74254806
chr2	74255674	74256032
chr2	74259487	74259743
chr2	74262036	74262332
chr2	74264046	74264399
chr2	74265003	74265364
chr2	74285672	74286002
chr2	74290143	74290805
chr2	74304388	74304780
chr2	74314844	74315125
chr2	74328019	74328286
chr2	74361398	74361736
chr2	74361951	74362241
chr2	74362549	74362829
chr2	74362893	74363728
chr2	74364974	74365341
chr2	74365414	74365757
chr2	74365792	74366118
chr2	74366143	74367207
chr2	74367251	74367520
chr2	74367595	74368231
chr2	74368627	74368980
chr2	74368997	74369591
chr2	74369864	74371276
chr2	74371436	74371828
chr2	74372827	74373048
chr2	74374222	74374835
chr2	74376641	74376862
chr2	74377331	74377826
chr2	74377899	74378345
chr2	74379904	74380137
chr2	74414228	74416341
chr2	74417281	74417508
chr2	74422053	74422475
chr2	74422769	74423032
chr2	74423218	74423631
chr2	74423754	74424082
chr2	74424774	74425801
chr2	74426142	74427692
chr2	74428167	74428496
chr2	74428530	74429042
chr2	74429727	74430137
chr2	74430151	74430777
chr2	74432366	74432766
chr2	74439450	74440077
chr2	74440252	74440683
chr2	74441605	74441916
chr2	74455016	74455274
chr2	74455305	74455698
chr2	74455717	74456372
chr2	74457233	74457964
chr2	74458383	74459217
chr2	74459542	74460781
chr2	74461174	74463486
chr2	74464395	74465347
chr2	74472018	74472760
chr2	74474445	74475502
chr2	74475511	74475826
chr2	74480668	74481638
chr2	74481716	74482937
chr2	74482995	74483663
chr2	74489924	74490839
chr2	74491027	74491772
chr2	74491843	74493318
chr2	74497826	74498418
chr2	74499232	74499658
chr2	74502566	74502959
chr2	74504983	74506352
chr2	74506631	74507247
chr2	74507257	74507768
chr2	74514123	74514334
chr2	74514368	74515306
chr2	74515532	74516531
chr2	74518345	74518702
chr2	74518939	74519330
chr2	74519455	74520134
chr2	74522479	74523637
chr2	74523822	74524407
chr2	74524908	74525302
chr2	74525392	74525829
chr2	74526699	74528106
chr2	74528147	74528589
chr2	74528650	74529821
chr2	74529906	74531205
chr2	74531238	74532025
chr2	74532518	74533085
chr2	74533505	74533779
chr2	74533781	74534874
chr2	74535191	74535855
chr2	74535895	74536571
chr2	74536608	74537028
chr2	74549268	74550448
chr2	74552221	74552746
chr2	74554654	74554959
chr2	74555053	74557214
chr2	74558615	74558974
chr2	74560050	74560391
chr2	74561818	74562523
chr2	74575159	74575679
chr2	74576355	74576718
chr2	74576784	74577039
chr2	74581573	74581947
chr2	74606954	74607323
chr2	74614863	74615249
chr2	74639935	74640427
chr2	74647174	74647555
chr2	74647872	74648137
chr2	74648164	74648438
chr2	74648732	74648949
chr2	74654276	74654621
chr2	74656433	74656785
chr2	74657464	74657724
chr2	74657752	74658051
chr2	74662631	74662925
chr2	74673356	74673928
chr2	74674397	74674776
chr2	74674787	74676009
chr2	74679175	74679434
chr2	74679498	74680309
chr2	74834480	74834743
chr2	74854192	74854555
chr2	74867535	74867884
chr2	74872199	74872519
chr2	74873175	74873471
chr2	74873743	74874043
chr2	74874165	74874549
chr2	74877065	74877421
chr2	74878587	74879021
chr2	74880164	74880669
chr2	74881610	74881959
chr2	74882019	74882402
chr2	74885393	74885689
chr2	74886193	74886773
chr2	74887802	74888158
chr2	74889144	74889578
chr2	74890696	74891041
chr2	74958579	74958992
chr2	74959240	74959525
chr2	74960004	74960246
chr2	74969308	74969522
chr2	75049331	75049823
chr2	75051102	75051547
chr2	75053504	75053855
chr2	75120473	75120868
chr2	75198445	75199034
chr2	75493135	75493709
chr2	75517955	75518308
chr2	75518540	75518923
chr2	75646707	75647319
chr2	75652041	75652360
chr2	75652422	75652757
chr2	75654635	75655385
chr2	75664565	75664883
chr2	75665828	75666153
chr2	75670037	75670384
chr2	75671849	75672116
chr2	75673343	75673620
chr2	75680092	75680414
chr2	75687726	75688077
chr2	75688925	75689325
chr2	75689868	75690181
chr2	75690537	75690819
chr2	75691876	75692200
chr2	75694140	75694527
chr2	75696099	75696415
chr2	75701089	75701387
chr2	75701681	75702547
chr2	75706422	75706751
chr2	75710343	75711326
chr2	76748594	76749016
chr2	77516560	77519964
chr2	77521567	77521771
chr2	79025993	79026269
chr2	79026612	79026931
chr2	79026933	79027271
chr2	79027706	79028033
chr2	79028108	79028376
chr2	79085115	79085383
chr2	79085391	79085703
chr2	79086266	79086604
chr2	79086711	79087030
chr2	79087448	79087712
chr2	79120761	79121025
chr2	79121461	79121780
chr2	79121887	79122225
chr2	79122740	79123315
chr2	79157125	79157393
chr2	79157471	79157798
chr2	79158225	79158869
chr2	79159229	79159505
chr2	79651456	79651758
chr2	79744286	79744682
chr2	79857912	79858279
chr2	79869715	79870035
chr2	79873975	79874442
chr2	79909493	79909897
chr2	80302150	80303919
chr2	80304959	80305423
chr2	80313278	80313754
chr2	80393110	80393391
chr2	80419348	80419701
chr2	80544881	80545174
chr2	80545806	80546163
chr2	80555592	80555993
chr2	80574062	80574414
chr2	80581605	80581919
chr2	80589203	80589585
chr2	80603973	80604279
chr2	80608083	80608418
chr2	80618984	80619328
chr2	80647484	80647972
chr2	84423645	84423872
chr2	84425314	84425703
chr2	84431407	84431759
chr2	84433251	84433535
chr2	84440946	84441559
chr2	84443183	84443500
chr2	84449548	84449852
chr2	84459072	84459369
chr2	84517726	84518151
chr2	84525464	84525838
chr2	84528803	84529266
chr2	84544132	84544600
chr2	84547167	84547712
chr2	84548187	84548517
chr2	84549788	84550157
chr2	84552817	84553134
chr2	84557634	84558035
chr2	84573366	84573687
chr2	84577156	84577508
chr2	84579426	84579779
chr2	84583898	84584350
chr2	84588725	84589054
chr2	84593871	84594185
chr2	84595545	84595889
chr2	84604238	84604651
chr2	84605399	84605692
chr2	84606875	84607195
chr2	84611573	84611954
chr2	84616785	84617082
chr2	84619584	84620004
chr2	84621090	84621651
chr2	84624164	84624720
chr2	84624801	84625163
chr2	84634403	84634741
chr2	84637109	84637477
chr2	84640329	84640678
chr2	84641846	84642154
chr2	84653218	84653974
chr2	84654559	84654882
chr2	84658191	84658574
chr2	84658925	84659269
chr2	84669188	84669610
chr2	84670227	84670575
chr2	84672226	84672584
chr2	84676904	84677236
chr2	84681256	84681628
chr2	84685225	84685572
chr2	84686383	84686657
chr2	84688338	84688693
chr2	84694148	84694580
chr2	84697474	84697827
chr2	84699493	84699834
chr2	84700996	84701439
chr2	84703294	84703662
chr2	84703966	84704402
chr2	84705385	84705847
chr2	84706795	84707119
chr2	84707419	84707816
chr2	84709242	84709646
chr2	84710186	84710512
chr2	84712994	84713359
chr2	84715459	84715727
chr2	84718103	84718484
chr2	84722524	84722904
chr2	84727568	84728002
chr2	84733343	84733679
chr2	84744979	84745349
chr2	84762654	84763045
chr2	84781392	84781753
chr2	84784621	84784910
chr2	84785509	84785856
chr2	84787063	84787402
chr2	84796205	84796525
chr2	84797436	84797758
chr2	84805564	84805894
chr2	84808314	84808642
chr2	84812240	84812626
chr2	84812957	84813230
chr2	84813870	84814222
chr2	84815760	84816183
chr2	84819204	84819508
chr2	84821816	84822200
chr2	84823852	84824304
chr2	84831954	84832245
chr2	84839048	84839423
chr2	84841760	84842107
chr2	84870124	84870885
chr2	84879492	84879713
chr2	84880831	84881179
chr2	84905917	84906217
chr2	84906288	84906523
chr2	84971351	84971567
chr2	85027788	85028156
chr2	85034915	85035255
chr2	85043463	85043765
chr2	85046003	85046378
chr2	85049265	85049748
chr2	85053047	85053509
chr2	85133584	85134179
chr2	85134222	85134550
chr2	85283394	85283678
chr2	85302383	85302716
chr2	85303794	85304097
chr2	85304154	85304438
chr2	85305159	85305503
chr2	85306105	85306659
chr2	85307541	85307817
chr2	85308928	85309562
chr2	85322564	85322899
chr2	85324814	85325098
chr2	85326407	85327785
chr2	85327816	85328062
chr2	85343141	85343481
chr2	85343538	85344448
chr2	85344493	85344832
chr2	85345874	85346194
chr2	85349283	85349681
chr2	85349939	85350341
chr2	85350679	85351121
chr2	85351579	85351962
chr2	85354235	85354607
chr2	85357098	85357352
chr2	85362085	85362360
chr2	85362996	85363266
chr2	85368585	85368854
chr2	85369638	85369930
chr2	85370985	85371309
chr2	85371339	85371662
chr2	85377243	85377574
chr2	85386997	85387325
chr2	85389650	85389927
chr2	85390037	85391062
chr2	85394792	85395058
chr2	85395437	85395726
chr2	85397919	85398252
chr2	85398589	85398882
chr2	85399035	85399385
chr2	85401064	85402245
chr2	85432967	85433221
chr2	85433470	85433731
chr2	85433932	85434211
chr2	85434239	85434597
chr2	85434694	85435223
chr2	85435312	85435924
chr2	85436365	85436682
chr2	85539187	85539478
chr2	85540982	85541477
chr2	85541532	85543134
chr2	85543569	85543872
chr2	85549833	85550226
chr2	85550454	85551172
chr2	85551379	85551710
chr2	85551711	85552081
chr2	85552315	85552667
chr2	85552838	85553597
chr2	85554042	85554406
chr2	85555383	85555690
chr2	85556081	85556360
chr2	85558339	85558705
chr2	85558816	85559175
chr2	85560714	85561085
chr2	85561285	85561528
chr2	85577546	85577749
chr2	85578908	85579267
chr2	85579641	85579974
chr2	85581475	85581816
chr2	85584390	85584593
chr2	85591624	85591962
chr2	85592847	85593257
chr2	85595663	85595950
chr2	85596418	85597279
chr2	85597344	85597666
chr2	85598975	85599417
chr2	85599424	85600118
chr2	85600244	85600512
chr2	85600920	85601207
chr2	85601334	85601582
chr2	85601783	85602048
chr2	85608844	85609167
chr2	85609334	85609686
chr2	85611142	85612084
chr2	85612225	85612459
chr2	85615991	85616563
chr2	85619119	85619389
chr2	85621384	85621679
chr2	85623525	85623882
chr2	85625438	85625791
chr2	85630620	85631046
chr2	85635952	85636230
chr2	85637268	85637536
chr2	85639102	85639491
chr2	85640875	85641218
chr2	85644847	85645183
chr2	85647829	85648116
chr2	85648660	85648908
chr2	85661372	85661635
chr2	85661928	85662379
chr2	85663245	85663947
chr2	85665188	85665478
chr2	85665505	85665894
chr2	85666516	85666842
chr2	85667005	85667277
chr2	85667578	85667906
chr2	85668016	85668319
chr2	85694318	85694570
chr2	85694652	85695096
chr2	85695219	85695523
chr2	85695857	85696156
chr2	85697405	85697777
chr2	85698463	85698933
chr2	85754089	85755057
chr2	85763890	85764282
chr2	85774047	85775313
chr2	85780864	85781244
chr2	85786784	85786990
chr2	85840043	85840492
chr2	85844295	85844654
chr2	85846276	85846663
chr2	85847281	85847662
chr2	85847760	85848481
chr2	85851163	85851803
chr2	85852759	85853191
chr2	85861080	85861392
chr2	85863261	85863585
chr2	85888723	85889005
chr2	86027322	86027623
chr2	86027784	86028149
chr2	86028493	86028811
chr2	86030095	86030496
chr2	86031229	86031735
chr2	86032171	86032482
chr2	86033560	86033887
chr2	86038599	86038957
chr2	86039226	86039562
chr2	86040291	86040659
chr2	86041788	86042203
chr2	86042873	86043295
chr2	86044038	86044404
chr2	86045177	86045460
chr2	86045516	86045869
chr2	86047064	86047363
chr2	86048783	86049342
chr2	86052716	86053100
chr2	86054039	86054389
chr2	86065173	86065565
chr2	86069917	86070372
chr2	86074929	86075360
chr2	86077758	86078384
chr2	86080715	86081078
chr2	86081500	86081806
chr2	86082981	86083268
chr2	86088465	86088970
chr2	86089721	86090029
chr2	86098510	86098860
chr2	86099867	86100272
chr2	86105599	86105876
chr2	86106147	86106451
chr2	86108249	86108636
chr2	86111012	86111258
chr2	86116429	86116698
chr2	86116954	86117259
chr2	86118820	86119144
chr2	86121378	86121694
chr2	86123600	86123862
chr2	86124894	86125182
chr2	86125354	86125615
chr2	86125694	86125980
chr2	86127060	86127405
chr2	86127840	86128091
chr2	86130547	86130841
chr2	86130977	86131206
chr2	86132217	86132524
chr2	86133077	86133536
chr2	86134191	86134477
chr2	86134738	86135087
chr2	86136420	86136662
chr2	86136881	86137240
chr2	86137368	86137659
chr2	86144167	86144981
chr2	86145967	86146297
chr2	86147601	86147933
chr2	86151196	86151620
chr2	86153459	86153674
chr2	86158491	86158821
chr2	86159435	86159771
chr2	86161875	86162179
chr2	86166407	86166744
chr2	86170648	86170944
chr2	86171107	86171445
chr2	86173549	86173861
chr2	86179332	86179722
chr2	86181198	86181472
chr2	86195237	86195482
chr2	86199390	86199633
chr2	86206005	86206395
chr2	86207082	86207427
chr2	86210379	86211265
chr2	86211301	86213454
chr2	86213527	86213749
chr2	86216938	86217210
chr2	86219869	86220221
chr2	86227262	86227498
chr2	86232524	86232902
chr2	86251856	86252170
chr2	86254593	86254914
chr2	86263864	86264141
chr2	86282069	86282342
chr2	86297568	86297862
chr2	86337378	86337754
chr2	86337923	86338176
chr2	86441947	86442333
chr2	86449706	86450062
chr2	86451002	86451313
chr2	86454984	86455287
chr2	86456341	86456666
chr2	86456704	86457171
chr2	86463952	86464316
chr2	86466271	86466983
chr2	86470103	86470508
chr2	86474675	86475090
chr2	86477776	86478365
chr2	86478507	86478835
chr2	86480066	86480462
chr2	86481829	86482202
chr2	86482357	86482794
chr2	86483886	86484258
chr2	86484841	86485129
chr2	86485628	86485959
chr2	86489217	86489759
chr2	86490780	86491375
chr2	86491938	86492219
chr2	86505703	86506049
chr2	86507378	86507693
chr2	86510257	86510579
chr2	86529117	86529497
chr2	86542151	86542412
chr2	86563203	86563448
chr2	86603742	86605518
chr2	86612058	86612374
chr2	86614610	86615357
chr2	86616316	86617443
chr2	86617508	86617952
chr2	86620229	86620569
chr2	86622560	86623962
chr2	86720567	86720909
chr2	86740826	86741169
chr2	86751795	86752130
chr2	86753357	86753658
chr2	86764926	86765293
chr2	86765758	86766124
chr2	86769922	86770225
chr2	86771457	86771812
chr2	86773247	86773511
chr2	86785819	86786071
chr2	86788429	86788660
chr2	86789222	86789533
chr2	86789539	86789850
chr2	86790227	86790925
chr2	86815506	86815818
chr2	86822220	86822474
chr2	86841465	86842419
chr2	86843275	86843762
chr2	86844492	86845058
chr2	86846583	86846873
chr2	86852896	86853186
chr2	86857956	86858516
chr2	86861722	86861965
chr2	86907868	86908116
chr2	86913666	86914021
chr2	86942136	86942409
chr2	86951195	86951461
chr2	86952841	86953154
chr2	86953397	86953751
chr2	86957605	86958037
chr2	86958181	86958528
chr2	86962928	86963325
chr2	86969127	86969416
chr2	86971646	86972057
chr2	86973972	86974905
chr2	86975627	86975987
chr2	86976052	86976391
chr2	86976452	86976800
chr2	86977479	86978032
chr2	86980982	86981301
chr2	86984653	86984949
chr2	86985475	86987900
chr2	86991044	86991898
chr2	86994740	86995080
chr2	86997462	86997858
chr2	87012412	87012647
chr2	87016202	87016508
chr2	87017452	87017788
chr2	87021634	87021883
chr2	87704328	87704700
chr2	87705526	87706070
chr2	87707661	87708010
chr2	87713258	87713537
chr2	87713947	87714349
chr2	87716511	87716890
chr2	87719706	87720121
chr2	87725836	87726308
chr2	87732286	87732721
chr2	87735573	87735865
chr2	87737617	87738205
chr2	87746302	87746569
chr2	87748053	87748302
chr2	87752146	87752482
chr2	87753427	87753733
chr2	87772068	87772464
chr2	87774843	87775183
chr2	87778027	87778879
chr2	87781003	87781337
chr2	87782023	87784447
chr2	87784974	87785269
chr2	87788621	87788939
chr2	87791889	87792441
chr2	87793121	87793468
chr2	87793530	87793868
chr2	87793934	87794293
chr2	87795016	87795948
chr2	87797864	87798274
chr2	87800504	87800792
chr2	87806595	87806991
chr2	87811384	87811730
chr2	87811875	87812306
chr2	87816168	87816521
chr2	87816765	87817077
chr2	87818458	87818723
chr2	87825557	87825874
chr2	88027683	88028663
chr2	88067764	88068101
chr2	88084215	88084592
chr2	88087761	88088175
chr2	88090911	88091242
chr2	88093416	88093655
chr2	88096494	88096884
chr2	88102957	88103250
chr2	88106224	88106588
chr2	88108270	88108639
chr2	88110253	88110612
chr2	88122953	88123204
chr2	88124393	88124686
chr2	88126075	88126448
chr2	88127850	88128117
chr2	88173050	88173474
chr2	88174538	88174934
chr2	88175148	88175502
chr2	88178682	88179114
chr2	88182598	88183174
chr2	88185227	88186223
chr2	88448106	88448929
chr2	88451794	88452635
chr2	88525544	88525771
chr2	88526304	88526597
chr2	88528951	88529574
chr2	88557635	88558036
chr2	88558816	88559079
chr2	88562188	88562490
chr2	88570773	88571141
chr2	88574565	88575546
chr2	88576453	88576803
chr2	88579417	88579740
chr2	88583329	88583642
chr2	88585740	88586161
chr2	88587881	88588204
chr2	88588660	88589001
chr2	88590342	88590705
chr2	88590717	88591152
chr2	88593171	88593505
chr2	88593812	88594113
chr2	88595368	88595763
chr2	88613623	88613953
chr2	88626866	88627374
chr2	88691598	88692083
chr2	88698383	88698644
chr2	88699908	88700164
chr2	88729177	88729437
chr2	88734451	88734716
chr2	88735568	88735837
chr2	88736434	88736776
chr2	88737876	88738176
chr2	88749880	88750178
chr2	91442044	91442677
chr2	91442703	91443950
chr2	94871479	94872177
chr2	94872716	94873690
chr2	94873864	94874208
chr2	94874675	94875098
chr2	94875460	94875842
chr2	94876452	94876869
chr2	95025692	95025985
chr2	95047858	95048226
chr2	95049480	95049806
chr2	95053280	95053555
chr2	95087256	95087681
chr2	95090285	95090622
chr2	95100373	95100636
chr2	95100736	95100994
chr2	95101576	95101823
chr2	95104539	95104830
chr2	95106322	95106557
chr2	95108074	95108508
chr2	95109815	95110141
chr2	95114965	95115303
chr2	95117764	95118045
chr2	95121633	95121891
chr2	95149181	95150367
chr2	95152573	95152869
chr2	95153032	95153359
chr2	95157250	95157539
chr2	95158759	95159083
chr2	95176126	95176359
chr2	95177382	95177709
chr2	95180058	95180372
chr2	95181002	95182203
chr2	95274485	95274929
chr2	95275360	95275610
chr2	95275768	95276447
chr2	95276493	95276757
chr2	95276871	95277161
chr2	95277263	95277666
chr2	95277829	95278104
chr2	95278620	95279244
chr2	95279744	95280097
chr2	95281141	95281465
chr2	95281824	95282326
chr2	95284868	95285215
chr2	95285538	95285810
chr2	95286378	95286671
chr2	95286703	95286957
chr2	95287032	95287564
chr2	95288110	95288689
chr2	95288832	95289096
chr2	95297338	95297553
chr2	95310254	95310620
chr2	95346919	95347222
chr2	95374195	95374520
chr2	95374747	95375017
chr2	95375037	95375308
chr2	95381495	95381803
chr2	95382276	95382581
chr2	95383131	95383394
chr2	95383901	95384149
chr2	95405458	95405903
chr2	95406840	95407257
chr2	95410426	95410686
chr2	95410763	95411126
chr2	95412333	95413057
chr2	95477063	95477745
chr2	95478659	95478957
chr2	95479285	95479508
chr2	95480204	95480635
chr2	95481494	95481790
chr2	95482203	95482814
chr2	95593923	95594534
chr2	95594949	95595245
chr2	95596101	95596532
chr2	95597228	95597451
chr2	95597779	95598077
chr2	95598991	95599673
chr2	95851681	95851887
chr2	95853608	95853961
chr2	95855165	95856280
chr2	95857208	95857592
chr2	95859760	95860174
chr2	95867339	95867681
chr2	95876338	95876612
chr2	95880326	95880723
chr2	95882201	95882597
chr2	95884072	95884468
chr2	95885947	95886344
chr2	95887824	95888220
chr2	95889698	95890094
chr2	95891564	95891960
chr2	95893432	95893824
chr2	95895298	95895690
chr2	95897169	95897565
chr2	95899044	95899436
chr2	95900914	95901306
chr2	95902785	95903181
chr2	95904660	95905052
chr2	95906530	95906922
chr2	95908401	95908797
chr2	95910272	95910668
chr2	95912143	95912535
chr2	95914007	95914403
chr2	95915879	95916271
chr2	95917754	95918142
chr2	95919632	95920020
chr2	95921506	95921910
chr2	95923394	95923789
chr2	95925251	95925647
chr2	95927113	95927509
chr2	95928971	95929367
chr2	95935353	95935744
chr2	95938728	95939115
chr2	95941059	95941299
chr2	95944526	95944794
chr2	95945013	95945274
chr2	95948429	95948696
chr2	95950648	95950879
chr2	95951247	95951508
chr2	95953838	95954105
chr2	95956685	95956916
chr2	95958490	95958885
chr2	95960372	95960767
chr2	95962251	95962647
chr2	95978021	95978289
chr2	95980547	95980885
chr2	95982155	95982462
chr2	95986650	95987306
chr2	95991411	95991808
chr2	96022058	96022375
chr2	96022567	96023540
chr2	96023822	96024943
chr2	96025384	96025703
chr2	96025829	96026405
chr2	96026596	96027206
chr2	96027318	96027652
chr2	96027890	96028190
chr2	96030305	96030634
chr2	96030643	96030948
chr2	96031160	96031434
chr2	96031932	96032519
chr2	96113768	96116249
chr2	96123749	96124371
chr2	96129723	96130245
chr2	96132439	96132821
chr2	96133324	96133642
chr2	96133864	96134158
chr2	96135250	96135512
chr2	96137474	96137800
chr2	96138281	96138536
chr2	96143722	96144473
chr2	96144660	96145454
chr2	96186629	96187014
chr2	96187116	96187401
chr2	96192268	96192568
chr2	96192977	96193452
chr2	96194857	96195107
chr2	96195240	96195649
chr2	96208044	96208534
chr2	96253707	96254215
chr2	96254732	96255097
chr2	96265037	96265481
chr2	96266250	96266589
chr2	96267220	96268024
chr2	96268356	96268758
chr2	96269167	96269455
chr2	96271010	96271451
chr2	96274911	96275449
chr2	96276803	96277341
chr2	96277438	96278050
chr2	96278136	96279098
chr2	96279350	96279659
chr2	96281713	96282022
chr2	96283100	96284104
chr2	96284257	96284685
chr2	96285079	96285440
chr2	96286210	96286584
chr2	96286587	96287260
chr2	96287338	96287657
chr2	96287762	96288069
chr2	96288562	96288846
chr2	96288936	96289479
chr2	96289698	96290096
chr2	96290225	96290915
chr2	96291291	96291602
chr2	96291650	96292000
chr2	96292871	96293195
chr2	96293215	96293609
chr2	96295387	96295758
chr2	96296435	96296791
chr2	96296832	96297170
chr2	96297262	96297820
chr2	96298183	96299067
chr2	96299228	96299527
chr2	96300897	96301153
chr2	96301423	96301816
chr2	96303058	96303430
chr2	96304604	96304968
chr2	96305292	96305537
chr2	96325739	96325949
chr2	96326096	96328399
chr2	96335729	96335948
chr2	96341541	96342240
chr2	96342655	96342948
chr2	96343065	96343404
chr2	96344004	96344329
chr2	96351730	96352120
chr2	96353205	96353497
chr2	96354082	96354488
chr2	96358944	96359293
chr2	96360042	96360349
chr2	96360487	96360810
chr2	96364380	96364691
chr2	96365775	96366158
chr2	96367156	96367473
chr2	96368871	96369163
chr2	96369324	96369613
chr2	96373191	96373451
chr2	96498124	96498564
chr2	96499072	96499573
chr2	96500281	96501081
chr2	96505112	96505432
chr2	96536726	96536930
chr2	96537775	96538421
chr2	96547301	96547617
chr2	96549220	96549559
chr2	96549652	96549905
chr2	96549928	96550385
chr2	96550473	96550833
chr2	96550998	96552729
chr2	96595510	96595731
chr2	96597980	96598260
chr2	96599552	96599871
chr2	96600286	96601022
chr2	96601172	96601876
chr2	96602015	96602438
chr2	96602652	96602962
chr2	96604149	96604480
chr2	96604678	96604963
chr2	96605219	96605611
chr2	96606869	96607147
chr2	96608407	96609164
chr2	96609398	96609662
chr2	96610625	96611238
chr2	96612181	96612663
chr2	96612717	96613034
chr2	96613387	96613719
chr2	96615391	96615644
chr2	96619258	96619862
chr2	96627821	96628400
chr2	96631211	96631643
chr2	96636820	96637235
chr2	96642736	96643021
chr2	96646300	96646553
chr2	96646963	96647255
chr2	96647677	96647986
chr2	96649522	96649777
chr2	96650079	96650389
chr2	96651791	96652120
chr2	96653539	96653802
chr2	96660240	96660471
chr2	96661224	96661540
chr2	96661567	96661891
chr2	96662114	96662367
chr2	96663338	96663607
chr2	96668650	96669237
chr2	96670018	96670347
chr2	96672976	96673354
chr2	96684226	96684551
chr2	96685228	96685529
chr2	96685839	96686450
chr2	96687715	96688047
chr2	96689112	96689476
chr2	96689543	96689858
chr2	96690386	96690683
chr2	96691089	96692281
chr2	96693405	96693787
chr2	96693810	96694172
chr2	96694259	96694564
chr2	96695408	96696177
chr2	96697425	96697861
chr2	96697936	96698256
chr2	96698570	96698932
chr2	96698944	96699236
chr2	96699449	96699820
chr2	96699831	96700180
chr2	96700231	96700571
chr2	96701854	96702143
chr2	96702178	96702841
chr2	96702877	96703732
chr2	96704114	96704792
chr2	96707155	96707498
chr2	96707613	96707933
chr2	96711555	96712125
chr2	96713006	96713239
chr2	96733418	96733701
chr2	96734308	96734626
chr2	96737848	96738167
chr2	96739753	96740140
chr2	96760899	96762501
chr2	96796911	96797255
chr2	96797412	96797747
chr2	96798956	96799326
chr2	96799451	96799748
chr2	96800971	96801234
chr2	96808460	96808842
chr2	96809131	96809617
chr2	96816177	96817602
chr2	96824957	96825301
chr2	96826732	96827082
chr2	96827630	96828295
chr2	96828466	96828800
chr2	96828895	96829402
chr2	96831868	96833109
chr2	96838247	96840614
chr2	96840686	96841012
chr2	96841959	96842611
chr2	96843865	96844092
chr2	96848200	96848544
chr2	96853300	96853704
chr2	96854237	96854541
chr2	96857787	96858087
chr2	96860525	96861994
chr2	96863080	96863502
chr2	96863581	96864482
chr2	96864604	96866029
chr2	96866182	96866531
chr2	96867677	96868020
chr2	96868382	96870014
chr2	96870021	96870450
chr2	96870479	96870839
chr2	96876199	96876408
chr2	96877789	96878142
chr2	96878315	96878593
chr2	96893825	96894151
chr2	96894960	96895262
chr2	96897813	96898233
chr2	96902519	96902807
chr2	96921064	96921362
chr2	96921377	96921754
chr2	96923389	96923683
chr2	96929105	96929420
chr2	96947717	96948002
chr2	96949885	96950209
chr2	96951278	96951584
chr2	96960187	96960540
chr2	96967419	96967727
chr2	96970615	96970877
chr2	96971800	96972422
chr2	96972437	96972706
chr2	96986140	96986449
chr2	97083654	97084377
chr2	97085598	97085961
chr2	97086038	97086298
chr2	97090008	97090425
chr2	97091361	97091806
chr2	97113639	97114036
chr2	97117963	97118617
chr2	97122786	97123093
chr2	97124359	97124697
chr2	97126966	97127234
chr2	97142539	97142935
chr2	97144417	97144812
chr2	97146385	97146616
chr2	97149194	97149461
chr2	97151778	97152039
chr2	97152403	97152634
chr2	97154574	97154841
chr2	97158006	97158267
chr2	97158487	97158755
chr2	97161998	97162238
chr2	97163760	97164569
chr2	97167476	97167867
chr2	97179637	97180033
chr2	97181497	97181893
chr2	97183358	97183754
chr2	97185215	97185610
chr2	97187097	97187501
chr2	97188986	97189390
chr2	97190877	97191281
chr2	97192757	97193153
chr2	97194625	97195017
chr2	97196492	97196888
chr2	97198362	97198758
chr2	97200233	97200625
chr2	97202101	97202493
chr2	97203967	97204363
chr2	97205839	97206235
chr2	97207710	97208106
chr2	97209580	97209972
chr2	97211445	97211841
chr2	97213318	97213714
chr2	97215200	97215675
chr2	97217076	97217472
chr2	97218949	97219346
chr2	97224705	97224979
chr2	97233629	97233971
chr2	97241165	97241579
chr2	97243745	97244129
chr2	97245056	97246171
chr2	97247375	97247728
chr2	97249043	97249314
chr2	97249451	97249745
chr2	97250043	97250267
chr2	97506941	97507165
chr2	97507463	97507757
chr2	97507894	97508165
chr2	97509480	97509833
chr2	97511037	97512152
chr2	97513079	97513463
chr2	97515630	97516045
chr2	97523225	97523567
chr2	97532209	97532484
chr2	97536198	97536596
chr2	97538066	97538463
chr2	97539932	97540329
chr2	97541809	97542207
chr2	97543688	97544085
chr2	97545564	97545961
chr2	97547434	97547831
chr2	97549317	97549714
chr2	97551187	97551580
chr2	97553066	97553471
chr2	97554958	97555354
chr2	97556835	97557232
chr2	97558697	97559094
chr2	97560563	97560960
chr2	97576277	97576546
chr2	97578804	97579143
chr2	97580360	97580668
chr2	97584842	97585498
chr2	97589423	97589785
chr2	97645986	97646289
chr2	97646966	97647240
chr2	97647243	97647543
chr2	97647895	97648208
chr2	97656757	97657292
chr2	97657347	97657609
chr2	97657842	97658743
chr2	97658778	97659103
chr2	97659251	97659577
chr2	97660470	97660746
chr2	97661781	97662046
chr2	97663742	97663990
chr2	97723936	97725352
chr2	97732782	97733695
chr2	97734305	97734812
chr2	97735149	97735556
chr2	97737372	97738207
chr2	97739274	97739598
chr2	97756998	97757483
chr2	97758792	97759153
chr2	97759551	97759849
chr2	97760492	97761014
chr2	97761934	97762300
chr2	97766013	97766363
chr2	97766377	97766702
chr2	97772196	97772524
chr2	97775742	97776118
chr2	97792285	97793084
chr2	97793294	97793653
chr2	97794829	97795215
chr2	97796117	97796504
chr2	97796743	97797086
chr2	97797264	97797616
chr2	97801794	97802061
chr2	97802327	97802890
chr2	97804987	97805803
chr2	97809587	97809874
chr2	97811027	97811332
chr2	97812320	97812849
chr2	97813870	97814488
chr2	97815098	97815407
chr2	97818512	97818821
chr2	97833264	97833526
chr2	97834520	97835025
chr2	97836976	97837257
chr2	97841714	97842037
chr2	97844044	97844361
chr2	97859203	97859527
chr2	97887951	97888220
chr2	97908557	97908798
chr2	97911520	97911771
chr2	97927325	97927587
chr2	97995375	97995762
chr2	98092992	98093388
chr2	98115551	98115846
chr2	98119412	98119863
chr2	98121198	98121558
chr2	98128138	98128508
chr2	98133723	98134039
chr2	98162750	98163076
chr2	98180915	98181312
chr2	98187874	98188229
chr2	98192797	98193136
chr2	98194260	98194592
chr2	98211829	98212128
chr2	98216808	98217075
chr2	98217745	98218128
chr2	98228101	98228432
chr2	98229949	98230307
chr2	98234547	98234867
chr2	98236289	98236830
chr2	98250217	98250536
chr2	98256023	98256274
chr2	98270581	98270983
chr2	98290410	98290722
chr2	98297806	98298131
chr2	98299978	98300316
chr2	98303601	98303902
chr2	98311718	98312449
chr2	98369875	98370176
chr2	98377586	98377900
chr2	98377957	98378322
chr2	98380074	98380454
chr2	98383287	98383541
chr2	98389557	98389874
chr2	98391763	98392070
chr2	98395743	98397355
chr2	98519948	98520254
chr2	98520586	98520831
chr2	98533276	98533595
chr2	98535628	98535945
chr2	98536028	98536308
chr2	98537762	98538074
chr2	98538790	98539081
chr2	98539427	98539775
chr2	98543776	98544107
chr2	98545868	98546173
chr2	98546485	98546794
chr2	98548851	98549069
chr2	98552685	98553069
chr2	98554170	98554589
chr2	98555452	98555908
chr2	98559362	98559595
chr2	98563364	98563737
chr2	98564539	98564863
chr2	98565539	98565866
chr2	98565928	98566269
chr2	98568470	98568768
chr2	98572714	98573027
chr2	98576888	98577243
chr2	98581475	98581921
chr2	98587375	98587708
chr2	98600651	98600893
chr2	98604007	98604291
chr2	98608206	98608505
chr2	98609608	98610139
chr2	98610674	98610995
chr2	98616106	98616633
chr2	98618067	98618404
chr2	98621330	98624138
chr2	98624188	98625935
chr2	98635121	98635388
chr2	98636416	98636695
chr2	98639707	98640328
chr2	98643822	98644153
chr2	98645327	98645642
chr2	98655344	98655620
chr2	98656251	98656565
chr2	98658117	98658364
chr2	98662945	98663573
chr2	98674934	98675275
chr2	98678203	98678571
chr2	98726138	98726432
chr2	98794431	98794774
chr2	98796019	98796364
chr2	98797249	98797637
chr2	98821756	98823637
chr2	98826874	98827269
chr2	98832247	98832612
chr2	98832761	98833097
chr2	98838018	98838387
chr2	98846630	98846910
chr2	98868977	98869413
chr2	98897276	98897508
chr2	98998096	98998321
chr2	99018099	99018740
chr2	99020179	99020582
chr2	99035129	99035539
chr2	99064838	99065224
chr2	99068787	99069098
chr2	99071605	99071974
chr2	99072917	99073173
chr2	99078558	99078913
chr2	99081181	99081497
chr2	99103866	99104218
chr2	99105258	99105797
chr2	99108732	99109091
chr2	99109288	99109656
chr2	99110749	99111015
chr2	99117443	99117859
chr2	99118450	99118786
chr2	99126947	99127276
chr2	99140982	99141239
chr2	99147367	99147593
chr2	99150382	99150934
chr2	99161857	99163179
chr2	99169306	99169710
chr2	99170436	99170752
chr2	99171237	99171746
chr2	99173813	99174116
chr2	99180729	99181155
chr2	99186103	99186354
chr2	99188076	99188357
chr2	99194650	99194997
chr2	99195015	99195289
chr2	99195472	99195805
chr2	99242263	99242582
chr2	99243355	99243572
chr2	99243898	99244237
chr2	99245161	99245558
chr2	99246579	99246920
chr2	99254117	99254360
chr2	99284292	99284920
chr2	99291136	99291521
chr2	99292435	99292740
chr2	99295527	99295770
chr2	99319581	99319899
chr2	99321854	99322309
chr2	99322498	99322759
chr2	99327434	99327753
chr2	99332921	99333342
chr2	99336138	99336497
chr2	99337454	99337689
chr2	99338216	99338435
chr2	99360135	99360649
chr2	99361047	99361920
chr2	99363544	99363962
chr2	99364170	99364521
chr2	99368392	99368691
chr2	99369291	99369581
chr2	99371555	99371830
chr2	99376246	99376736
chr2	99378918	99379528
chr2	99382058	99382326
chr2	99382679	99383021
chr2	99389617	99389949
chr2	99390118	99390805
chr2	99392866	99393198
chr2	99394166	99394983
chr2	99396659	99396998
chr2	99398647	99399009
chr2	99399206	99399514
chr2	99401140	99401452
chr2	99402143	99402446
chr2	99402543	99403206
chr2	99403593	99403915
chr2	99404342	99404777
chr2	99405808	99406206
chr2	99406224	99406590
chr2	99407927	99408231
chr2	99410593	99410967
chr2	99412629	99413051
chr2	99418726	99419047
chr2	99421397	99421753
chr2	99424050	99424380
chr2	99424672	99424999
chr2	99429738	99430048
chr2	99431640	99431985
chr2	99434230	99434548
chr2	99435732	99436041
chr2	99438499	99439410
chr2	99442215	99442569
chr2	99449234	99449604
chr2	99451244	99451601
chr2	99462394	99462722
chr2	99464820	99465075
chr2	99551373	99551695
chr2	99554210	99554832
chr2	99558774	99559068
chr2	99560264	99560536
chr2	99565386	99565723
chr2	99568751	99569015
chr2	99578226	99578551
chr2	99582697	99583099
chr2	99587053	99587378
chr2	99593094	99594389
chr2	99601334	99601721
chr2	99649525	99649766
chr2	99672437	99672689
chr2	99707003	99707748
chr2	99726976	99727228
chr2	99744003	99744240
chr2	99752120	99752401
chr2	99837376	99837624
chr2	100006531	100007560
chr2	100008711	100009032
chr2	100104301	100104816
chr2	100105234	100107587
chr2	100284197	100284592
chr2	100286813	100287163
chr2	100290157	100290520
chr2	100294128	100294487
chr2	100295331	100295653
chr2	100298735	100299050
chr2	100299125	100299419
chr2	100299616	100300018
chr2	100300543	100300887
chr2	100302820	100303143
chr2	100309006	100309325
chr2	100321314	100322193
chr2	100393144	100393882
chr2	100395408	100395714
chr2	100397807	100398242
chr2	100402463	100402755
chr2	100406475	100406807
chr2	100414940	100415211
chr2	100416888	100417129
chr2	100470388	100470664
chr2	100472694	100472950
chr2	100473388	100473639
chr2	100477143	100477514
chr2	100479252	100479527
chr2	100480395	100480631
chr2	100481025	100481267
chr2	100482176	100482411
chr2	100483151	100483364
chr2	100562967	100563173
chr2	100566402	100566729
chr2	100568830	100569121
chr2	100569477	100569821
chr2	100571489	100571898
chr2	100576253	100576596
chr2	100820926	100821299
chr2	100877872	100878733
chr2	100901404	100901702
chr2	100904632	100904886
chr2	100925045	100925394
chr2	100932809	100933101
chr2	100934725	100935231
chr2	100937652	100937942
chr2	100948134	100948455
chr2	100949266	100949580
chr2	100963957	100964276
chr2	100964760	100965043
chr2	100965559	100965866
chr2	100968180	100968528
chr2	100970889	100971174
chr2	100974702	100975044
chr2	100975357	100975667
chr2	100977609	100977899
chr2	100982130	100982477
chr2	100987978	100988376
chr2	100990155	100990546
chr2	100990679	100990972
chr2	100993246	100993627
chr2	100995299	100996050
chr2	101002601	101002908
chr2	101004057	101004383
chr2	101005858	101006523
chr2	101007720	101008373
chr2	101010828	101011126
chr2	101011350	101011640
chr2	101017758	101018005
chr2	101018897	101019138
chr2	101021580	101021846
chr2	101022180	101022621
chr2	101027282	101027551
chr2	101027947	101028532
chr2	101029390	101029876
chr2	101032167	101032485
chr2	101033443	101033858
chr2	101035917	101036268
chr2	101037431	101037808
chr2	101038360	101038755
chr2	101040077	101040485
chr2	101050300	101050741
chr2	101054007	101054436
chr2	101059320	101059639
chr2	101090108	101090464
chr2	101109734	101110082
chr2	101151026	101151353
chr2	101252864	101253578
chr2	101257690	101258055
chr2	101262438	101262791
chr2	101264744	101265147
chr2	101266576	101266979
chr2	101268939	101269513
chr2	101272873	101273195
chr2	101275619	101277381
chr2	101281702	101282157
chr2	101285980	101286277
chr2	101288872	101289155
chr2	101293913	101294182
chr2	101294830	101295281
chr2	101307740	101308688
chr2	101350822	101351170
chr2	101355152	101355466
chr2	101382337	101383045
chr2	101383432	101383802
chr2	101386916	101387557
chr2	101397447	101397824
chr2	101402335	101402852
chr2	101405842	101406157
chr2	101410518	101410813
chr2	101412814	101413171
chr2	101414753	101415012
chr2	101417433	101417784
chr2	101418750	101419064
chr2	101421139	101421877
chr2	101422261	101422572
chr2	101428855	101429119
chr2	101450493	101450780
chr2	101452284	101452546
chr2	101466676	101466948
chr2	101697980	101698238
chr2	101698372	101698639
chr2	101790619	101790877
chr2	101797138	101797483
chr2	101823827	101824154
chr2	101825218	101825530
chr2	101829403	101829695
chr2	101831620	101831952
chr2	101834308	101834564
chr2	101835799	101836079
chr2	101839718	101840095
chr2	101842508	101842782
chr2	101844000	101844412
chr2	101855876	101856239
chr2	101858895	101859183
chr2	101859542	101859965
chr2	101860724	101861087
chr2	101863720	101864151
chr2	101864829	101865137
chr2	101866327	101866680
chr2	101867111	101867419
chr2	101867928	101868137
chr2	101869521	101869898
chr2	101870194	101870516
chr2	101871393	101871786
chr2	101873546	101873865
chr2	101873981	101874353
chr2	101876902	101877247
chr2	101882450	101882786
chr2	101885086	101885388
chr2	101886987	101887362
chr2	101887677	101888038
chr2	101888695	101889036
chr2	101891065	101891350
chr2	102008475	102008742
chr2	102009461	102009926
chr2	102015770	102016151
chr2	102019537	102019912
chr2	102022086	102022349
chr2	102024432	102024856
chr2	102026010	102026353
chr2	102028125	102028492
chr2	102157624	102157885
chr2	102164673	102165404
chr2	102166012	102166381
chr2	102168497	102168763
chr2	102171700	102172018
chr2	102172121	102172556
chr2	102172586	102172938
chr2	102174486	102174830
chr2	102175377	102175745
chr2	102176252	102176859
chr2	102186914	102187186
chr2	102187213	102187442
chr2	102187755	102188025
chr2	102188975	102189410
chr2	102191824	102192220
chr2	102201455	102201815
chr2	102211999	102212274
chr2	102218852	102219182
chr2	102219780	102220117
chr2	102225797	102226141
chr2	102232862	102233224
chr2	102234796	102236066
chr2	102239091	102239341
chr2	102338164	102338425
chr2	102338736	102339147
chr2	102339997	102340372
chr2	102340565	102340928
chr2	102341087	102341457
chr2	102342122	102342394
chr2	102342935	102344069
chr2	102344225	102344539
chr2	102344588	102346200
chr2	102347844	102348191
chr2	102348978	102349346
chr2	102351435	102352021
chr2	102356210	102356500
chr2	102362532	102362818
chr2	102367724	102368168
chr2	102371852	102372218
chr2	102375806	102376163
chr2	102381519	102381782
chr2	102384777	102385098
chr2	102386760	102387100
chr2	102389955	102390317
chr2	102394368	102394727
chr2	102396430	102396986
chr2	102423177	102423447
chr2	102423710	102424514
chr2	102437111	102437462
chr2	102441211	102441477
chr2	102443099	102443423
chr2	102445088	102445440
chr2	102446969	102447307
chr2	102450747	102451121
chr2	102451665	102452281
chr2	102473659	102474115
chr2	102478738	102479402
chr2	102503347	102503807
chr2	102505153	102505571
chr2	102507978	102508381
chr2	102508746	102509033
chr2	102512102	102512373
chr2	102513989	102514351
chr2	102519758	102520055
chr2	102524923	102525255
chr2	102526158	102526446
chr2	102532229	102532788
chr2	102619748	102620237
chr2	102657463	102658127
chr2	102664999	102665450
chr2	102683160	102683578
chr2	102684033	102684436
chr2	102694313	102694603
chr2	102694942	102695213
chr2	102700969	102701331
chr2	102702305	102702602
chr2	102704443	102704775
chr2	102705745	102706036
chr2	102708018	102708589
chr2	102718319	102719307
chr2	102723599	102724009
chr2	102726744	102727074
chr2	102730924	102731168
chr2	102732221	102732509
chr2	102736429	102736910
chr2	102762117	102762449
chr2	102762486	102762786
chr2	102764228	102764527
chr2	102797762	102798100
chr2	102814647	102817779
chr2	102834308	102834516
chr2	104855410	104857113
chr2	105037992	105038327
chr2	105049070	105049450
chr2	105071212	105071589
chr2	105079882	105080162
chr2	105088883	105089169
chr2	105089819	105090095
chr2	105092300	105092669
chr2	105093429	105093738
chr2	105097054	105097424
chr2	105099569	105099861
chr2	105241718	105243118
chr2	105267282	105267971
chr2	105269171	105269805
chr2	105272754	105273114
chr2	105273443	105273790
chr2	105275459	105275803
chr2	105277513	105277771
chr2	105280281	105280823
chr2	105284215	105284498
chr2	105296255	105296610
chr2	105298410	105298805
chr2	105307513	105308418
chr2	105337373	105337786
chr2	105339482	105339849
chr2	105342747	105343323
chr2	105345214	105345471
chr2	105361182	105361534
chr2	105363184	105363571
chr2	105367469	105367839
chr2	105373458	105373833
chr2	105386260	105386640
chr2	105396546	105396808
chr2	105398741	105399762
chr2	105438298	105438756
chr2	105854963	105855389
chr2	105881227	105882149
chr2	105892881	105893276
chr2	106065664	106065943
chr2	106071743	106071991
chr2	106073785	106074143
chr2	106077664	106078026
chr2	106093925	106094257
chr2	106096617	106096921
chr2	106098615	106098873
chr2	106100957	106101218
chr2	106104693	106104937
chr2	106112545	106112865
chr2	106122869	106123191
chr2	106125519	106125779
chr2	106129573	106129878
chr2	106138074	106138981
chr2	106145089	106145470
chr2	106157957	106158218
chr2	106163566	106163810
chr2	106164635	106164899
chr2	106165955	106166183
chr2	106194047	106194341
chr2	106405118	106405329
chr2	106412983	106413385
chr2	106415749	106416089
chr2	106422942	106425366
chr2	106425893	106426188
chr2	106429545	106429881
chr2	106432834	106433385
chr2	106434127	106434474
chr2	106434536	106434874
chr2	106434940	106435302
chr2	106436022	106436954
chr2	106438867	106439277
chr2	106441192	106441480
chr2	106447317	106447713
chr2	106452104	106452450
chr2	106452595	106453026
chr2	106456870	106457223
chr2	106457466	106457778
chr2	106459164	106459432
chr2	106468116	106468388
chr2	106806577	106807049
chr2	106812975	106813324
chr2	106829965	106830340
chr2	106832464	106832766
chr2	106833948	106834246
chr2	106842934	106844077
chr2	107826913	107827185
chr2	107836501	107836769
chr2	107838156	107838468
chr2	107838711	107839064
chr2	107842908	107843339
chr2	107843484	107843830
chr2	107848240	107848636
chr2	107854455	107854743
chr2	107856659	107857069
chr2	107859013	107859945
chr2	107860665	107861027
chr2	107861093	107861431
chr2	107861493	107861840
chr2	107862581	107863132
chr2	107866089	107866425
chr2	107869782	107870077
chr2	107870604	107873028
chr2	107879867	107880207
chr2	107882571	107882973
chr2	107890620	107890831
chr2	107988055	107988433
chr2	107992005	107992319
chr2	107992871	107993227
chr2	107997737	107998086
chr2	108001796	108002140
chr2	108005948	108006302
chr2	108008364	108008782
chr2	108010131	108010961
chr2	108247094	108247466
chr2	108252264	108252593
chr2	108253244	108253542
chr2	108255471	108255798
chr2	108258633	108258928
chr2	108264724	108265105
chr2	108265138	108265451
chr2	108293567	108293918
chr2	108294122	108294454
chr2	108300695	108301035
chr2	108304473	108304800
chr2	108305071	108305695
chr2	108308251	108308564
chr2	108378237	108378606
chr2	108381661	108381987
chr2	108382284	108382582
chr2	108382992	108383610
chr2	108386091	108386472
chr2	108387219	108387532
chr2	108449174	108449380
chr2	108449532	108449789
chr2	108450927	108451212
chr2	108452298	108452566
chr2	108468879	108469184
chr2	108469550	108472216
chr2	108472726	108472999
chr2	108475434	108475950
chr2	108481596	108481916
chr2	108482186	108482551
chr2	108482961	108483266
chr2	108484048	108484411
chr2	108485535	108486008
chr2	108486410	108486748
chr2	108487598	108487920
chr2	108489737	108490114
chr2	108492472	108492890
chr2	108495190	108495585
chr2	108496869	108497209
chr2	108499452	108499854
chr2	108507459	108507730
chr2	108534462	108534694
chr2	108588200	108588728
chr2	108607060	108607355
chr2	108621145	108621561
chr2	108654711	108655356
chr2	108659039	108659261
chr2	108659504	108659864
chr2	108662128	108662340
chr2	108670680	108670947
chr2	108672224	108672545
chr2	108672779	108673129
chr2	108675777	108676128
chr2	108676505	108676798
chr2	108677878	108678127
chr2	108680594	108681760
chr2	108683784	108684099
chr2	108719506	108719778
chr2	108719994	108720273
chr2	108729031	108729299
chr2	108730673	108730985
chr2	108731221	108731574
chr2	108735431	108735862
chr2	108736003	108736349
chr2	108740388	108740781
chr2	108746610	108746898
chr2	108748819	108749229
chr2	108751163	108752094
chr2	108752897	108753259
chr2	108753325	108753663
chr2	108753724	108754071
chr2	108754804	108755359
chr2	108758312	108758648
chr2	108762000	108762295
chr2	108763136	108768488
chr2	108769159	108769437
chr2	108771600	108771971
chr2	108772388	108772681
chr2	108772767	108773146
chr2	108775607	108776036
chr2	108777029	108777331
chr2	108781168	108781529
chr2	108782027	108782962
chr2	108783495	108784001
chr2	108786722	108787015
chr2	108787894	108788189
chr2	108788714	108789066
chr2	108791542	108791902
chr2	108794402	108794821
chr2	108798290	108798686
chr2	108804751	108805108
chr2	108812493	108813027
chr2	108815803	108816205
chr2	108839047	108839401
chr2	108846600	108847030
chr2	108856656	108857070
chr2	108873313	108873689
chr2	108875950	108876353
chr2	108896806	108897329
chr2	108906207	108906468
chr2	108907759	108908119
chr2	108910359	108910632
chr2	108910675	108911172
chr2	108912577	108912864
chr2	108923267	108923553
chr2	108929097	108929479
chr2	108930019	108930342
chr2	108930863	108931114
chr2	109129440	109130213
chr2	109347573	109348049
chr2	109371485	109371781
chr2	109398489	109399043
chr2	109419438	109419742
chr2	109432400	109432771
chr2	109436792	109437246
chr2	109449069	109449589
chr2	109490504	109491039
chr2	109544021	109546337
chr2	109552986	109553319
chr2	109564265	109564634
chr2	109565662	109565959
chr2	109567714	109568076
chr2	109574480	109574867
chr2	109585025	109585421
chr2	109585620	109585938
chr2	109592946	109593219
chr2	109613011	109613295
chr2	109613697	109614225
chr2	109614389	109616167
chr2	109794365	109795176
chr2	109801682	109801950
chr2	109803331	109803643
chr2	109803878	109804231
chr2	109808073	109808504
chr2	109808649	109808995
chr2	109813359	109813755
chr2	109819595	109819883
chr2	109821804	109822214
chr2	109824121	109825053
chr2	109825775	109826134
chr2	109826200	109826538
chr2	109826600	109826947
chr2	109827691	109828248
chr2	109831216	109831552
chr2	109832860	109833119
chr2	109834896	109835191
chr2	109835718	109838142
chr2	109838833	109839111
chr2	109841303	109842207
chr2	109845002	109845342
chr2	109847709	109848111
chr2	109855761	109855996
chr2	109898628	109899010
chr2	109903152	109903512
chr2	109905779	109905991
chr2	110085594	110085857
chr2	110087471	110087797
chr2	110091502	110091870
chr2	110115587	110115892
chr2	110123690	110124163
chr2	110125088	110125423
chr2	110125536	110125781
chr2	110129085	110129359
chr2	110131578	110131891
chr2	110143441	110143741
chr2	110144392	110144669
chr2	110146652	110146935
chr2	110147815	110148126
chr2	110150081	110150356
chr2	110160026	110160355
chr2	110161502	110161797
chr2	110162947	110163235
chr2	110164419	110164830
chr2	110164951	110165255
chr2	110168351	110168653
chr2	110169705	110170098
chr2	110178322	110178647
chr2	110179523	110179784
chr2	110201320	110201594
chr2	110204799	110205068
chr2	110515510	110515745
chr2	110523395	110523797
chr2	110526164	110526504
chr2	110529299	110530203
chr2	110532395	110532673
chr2	110533364	110535788
chr2	110536315	110536610
chr2	110538387	110538647
chr2	110539954	110540290
chr2	110543258	110543815
chr2	110544559	110544906
chr2	110544968	110545306
chr2	110545372	110545731
chr2	110546453	110547385
chr2	110549292	110549702
chr2	110551623	110551911
chr2	110557751	110558147
chr2	110562511	110562857
chr2	110563002	110563433
chr2	110567275	110567628
chr2	110567863	110568175
chr2	110569556	110569824
chr2	110576331	110577124
chr2	110637863	110638259
chr2	110639641	110639948
chr2	110640933	110641903
chr2	110642018	110642334
chr2	110649133	110649477
chr2	110650445	110650884
chr2	110653335	110653623
chr2	110655638	110656016
chr2	110656935	110657217
chr2	110657445	110657745
chr2	110658309	110658842
chr2	110659877	110660136
chr2	110661481	110661941
chr2	110666162	110666514
chr2	110667420	110667949
chr2	110669352	110669653
chr2	110670424	110670668
chr2	110672560	110672957
chr2	110673985	110674465
chr2	110677869	110678095
chr2	110768289	110768564
chr2	110784631	110784915
chr2	110793549	110793836
chr2	110793975	110794274
chr2	110798509	110798824
chr2	110798913	110799200
chr2	110801551	110801824
chr2	110805162	110805495
chr2	110841270	110841505
chr2	110886680	110886932
chr2	110908688	110909005
chr2	110933388	110933742
chr2	110963523	110963813
chr2	110987007	110987317
chr2	110995792	110996104
chr2	111031526	111031814
chr2	111049117	111049388
chr2	111092764	111093066
chr2	111093386	111093598
chr2	111117515	111117916
chr2	111122554	111123023
chr2	111123110	111123579
chr2	111123632	111124239
chr2	111128526	111128851
chr2	111142212	111142495
chr2	111144387	111144620
chr2	111145848	111146384
chr2	111149943	111150370
chr2	111151721	111151993
chr2	111153679	111154004
chr2	111161318	111161650
chr2	111164032	111164331
chr2	111769190	111769506
chr2	111772240	111772575
chr2	111776758	111777157
chr2	111778574	111778870
chr2	111780198	111780485
chr2	111782268	111782607
chr2	111783796	111784064
chr2	111784222	111784500
chr2	111785259	111785577
chr2	111788133	111788420
chr2	111792261	111792655
chr2	111793977	111794423
chr2	111794717	111794994
chr2	111800696	111800971
chr2	111802327	111802606
chr2	111803347	111803939
chr2	111805701	111805993
chr2	111808846	111809281
chr2	111815269	111815741
chr2	111818739	111819522
chr2	111821138	111821553
chr2	111822321	111822700
chr2	111824865	111825267
chr2	111825676	111825955
chr2	111831185	111831534
chr2	111833119	111833411
chr2	111834503	111834972
chr2	111838337	111838612
chr2	111843311	111843699
chr2	111847037	111847298
chr2	111847624	111847965
chr2	111850675	111851010
chr2	111856513	111856986
chr2	111858205	111858501
chr2	111862288	111862698
chr2	111863574	111863995
chr2	111864705	111865051
chr2	111867922	111868196
chr2	111872529	111872812
chr2	111873207	111873508
chr2	111873512	111873764
chr2	111878709	111879071
chr2	111880392	111880949
chr2	111898635	111898896
chr2	111912913	111913131
chr2	111929019	111929640
chr2	111944859	111945160
chr2	111947293	111947667
chr2	111965090	111965377
chr2	111968036	111968352
chr2	111975188	111975572
chr2	111982741	111983093
chr2	111994150	111994504
chr2	111997222	111997576
chr2	112001100	112001386
chr2	112002991	112003287
chr2	112003803	112004084
chr2	112008282	112008575
chr2	112009847	112010166
chr2	112019312	112019622
chr2	112021263	112021681
chr2	112022157	112022494
chr2	112028250	112029469
chr2	112055491	112055856
chr2	112059876	112060137
chr2	112064061	112064353
chr2	112066835	112067167
chr2	112074811	112075062
chr2	112077090	112077382
chr2	112080956	112081218
chr2	112081234	112081618
chr2	112085904	112086204
chr2	112089524	112089818
chr2	112091611	112091883
chr2	112095127	112095580
chr2	112096943	112097391
chr2	112098494	112098798
chr2	112100521	112100795
chr2	112105901	112106175
chr2	112107687	112107940
chr2	112112798	112113029
chr2	112115983	112116243
chr2	112138555	112138830
chr2	112159575	112159935
chr2	112164900	112165271
chr2	112175613	112175939
chr2	112181638	112181976
chr2	112182690	112183028
chr2	112185100	112185439
chr2	112187033	112187606
chr2	112230817	112231050
chr2	112231737	112232047
chr2	112233159	112233471
chr2	112234019	112234336
chr2	112236461	112236795
chr2	112238214	112238628
chr2	112250090	112250372
chr2	112253975	112254199
chr2	112254807	112255081
chr2	112275894	112276126
chr2	112299748	112300129
chr2	112303128	112303451
chr2	112309784	112310261
chr2	112311703	112312037
chr2	112316369	112316686
chr2	112317120	112317432
chr2	112321655	112321965
chr2	112322548	112323002
chr2	112324051	112324763
chr2	112324863	112325297
chr2	112330904	112332588
chr2	112370077	112370312
chr2	112377952	112378354
chr2	112380723	112381063
chr2	112383858	112384763
chr2	112386055	112387233
chr2	112387923	112390347
chr2	112390874	112391169
chr2	112394517	112394853
chr2	112397821	112398378
chr2	112399122	112399469
chr2	112399531	112399869
chr2	112399935	112400294
chr2	112401016	112401948
chr2	112403865	112404275
chr2	112406196	112406484
chr2	112412330	112412726
chr2	112417092	112417438
chr2	112417583	112418014
chr2	112421859	112422212
chr2	112422447	112422759
chr2	112424139	112424407
chr2	112432429	112432708
chr2	112433281	112433553
chr2	112482244	112482601
chr2	112485816	112486095
chr2	112494042	112494475
chr2	112501105	112501441
chr2	112502811	112503281
chr2	112520181	112520525
chr2	112521121	112521441
chr2	112528580	112528895
chr2	112542051	112542771
chr2	112546911	112547279
chr2	112547320	112547667
chr2	112549166	112549499
chr2	112550765	112551102
chr2	112551674	112552098
chr2	112552544	112552916
chr2	112557809	112558181
chr2	112559192	112559674
chr2	112564265	112564599
chr2	112567866	112568237
chr2	112568645	112569002
chr2	112572461	112572858
chr2	112573461	112573915
chr2	112574746	112575829
chr2	112584547	112584749
chr2	112585873	112586633
chr2	112588765	112588989
chr2	112646728	112647838
chr2	112652601	112653047
chr2	112657021	112657341
chr2	112658724	112659862
chr2	112660286	112660672
chr2	112661041	112661326
chr2	112662763	112663125
chr2	112738722	112739148
chr2	112740717	112741107
chr2	112742605	112742869
chr2	112746319	112746675
chr2	112752166	112752574
chr2	112755876	112757314
chr2	112760612	112760864
chr2	112762402	112762669
chr2	112764461	112764698
chr2	112774966	112775367
chr2	112777886	112778211
chr2	112779395	112779766
chr2	112781503	112781926
chr2	112782615	112782864
chr2	112783623	112783870
chr2	112830260	112830673
chr2	112831191	112831522
chr2	112832561	112832926
chr2	112833273	112833675
chr2	112835465	112835717
chr2	112836082	112836329
chr2	112912912	112913194
chr2	112913691	112913954
chr2	112915092	112915359
chr2	112917028	112917348
chr2	112917534	112917877
chr2	112918460	112918909
chr2	112978538	112978793
chr2	112979120	112979425
chr2	112979908	112980248
chr2	112984739	112985149
chr2	113005771	113006187
chr2	113006497	113006837
chr2	113007731	113008144
chr2	113022573	113022877
chr2	113026002	113026332
chr2	113027332	113028215
chr2	113028838	113029178
chr2	113030947	113031255
chr2	113031596	113031809
chr2	113059338	113059567
chr2	113060751	113061037
chr2	113062023	113062351
chr2	113062352	113062777
chr2	113072638	113072870
chr2	113074228	113074514
chr2	113074622	113074950
chr2	113075051	113075464
chr2	113117918	113118128
chr2	113119965	113120228
chr2	113121347	113121718
chr2	113127362	113127840
chr2	113129475	113129764
chr2	113130944	113131257
chr2	113132555	113132971
chr2	113182356	113183612
chr2	113184856	113185173
chr2	113185264	113186355
chr2	113192279	113192689
chr2	113192947	113193470
chr2	113193491	113193750
chr2	113193758	113194048
chr2	113195626	113195870
chr2	113196046	113196407
chr2	113197463	113198013
chr2	113198639	113199326
chr2	113201057	113201515
chr2	113218432	113218709
chr2	113219991	113220278
chr2	113225787	113227356
chr2	113235293	113235682
chr2	113236500	113236821
chr2	113241450	113241826
chr2	113241907	113242230
chr2	113242589	113242878
chr2	113244326	113244727
chr2	113246653	113247019
chr2	113278269	113278569
chr2	113278730	113279023
chr2	113437768	113438122
chr2	113438919	113439217
chr2	113441250	113441537
chr2	113443666	113443963
chr2	113444863	113445155
chr2	113453038	113453298
chr2	113454640	113454878
chr2	113460572	113460819
chr2	113462307	113462594
chr2	113465028	113465273
chr2	113465680	113466375
chr2	113466382	113466916
chr2	113470932	113471189
chr2	113482076	113482328
chr2	113493656	113495349
chr2	113495536	113495843
chr2	113499156	113500583
chr2	113628506	113628814
chr2	113632814	113633045
chr2	113634052	113634333
chr2	113634927	113635231
chr2	113637198	113638733
chr2	113640793	113641106
chr2	113641252	113641581
chr2	113641680	113642230
chr2	113717652	113717950
chr2	113719053	113719408
chr2	113723003	113723294
chr2	113725277	113725637
chr2	113729300	113729605
chr2	113731483	113731748
chr2	113734485	113734773
chr2	113735676	113735958
chr2	113742591	113742979
chr2	113743612	113743894
chr2	113746176	113746439
chr2	113750324	113750668
chr2	113755064	113755644
chr2	113755754	113756639
chr2	113890179	113890423
chr2	113890497	113890878
chr2	113913071	113913327
chr2	113916783	113917108
chr2	113927244	113927555
chr2	113931200	113931496
chr2	113934178	113934486
chr2	113939858	113940202
chr2	113942085	113942459
chr2	113951378	113951945
chr2	113955522	113955806
chr2	113957259	113957555
chr2	114442678	114442938
chr2	114461502	114462240
chr2	115064569	115064905
chr2	115161835	115162372
chr2	115309138	115309453
chr2	115343716	115344012
chr2	115499409	115499704
chr2	115525797	115526072
chr2	115689586	115690021
chr2	115727715	115728036
chr2	115739638	115739993
chr2	115745985	115746283
chr2	115749889	115750293
chr2	115753073	115753397
chr2	115762471	115762710
chr2	115768196	115768504
chr2	115777107	115777399
chr2	115777686	115777934
chr2	115780773	115781095
chr2	115782251	115782499
chr2	115790980	115791456
chr2	115814692	115815087
chr2	115815574	115815829
chr2	115836056	115836356
chr2	115836406	115836846
chr2	115840649	115840923
chr2	115842110	115842445
chr2	117814677	117814962
chr2	117817343	117817828
chr2	117819548	117819892
chr2	117821060	117821396
chr2	117821549	117822361
chr2	117824468	117824808
chr2	117824839	117825201
chr2	117825346	117825699
chr2	117826168	117826482
chr2	117828848	117829105
chr2	117829188	117829566
chr2	117830481	117830824
chr2	117835353	117835716
chr2	117836284	117836940
chr2	117920242	117920496
chr2	117930936	117931250
chr2	117935394	117935679
chr2	117936601	117936839
chr2	117938928	117939211
chr2	117941088	117941397
chr2	117943923	117944186
chr2	117945428	117945682
chr2	117946710	117946982
chr2	117948004	117948286
chr2	117949221	117949495
chr2	117949594	117951801
chr2	117952272	117952535
chr2	117958264	117958581
chr2	117973807	117974094
chr2	117974749	117975000
chr2	117975087	117975380
chr2	117977893	117978130
chr2	117985288	117985595
chr2	117985868	117986169
chr2	117995345	117995602
chr2	117996163	117996462
chr2	118000720	118001032
chr2	118006621	118006916
chr2	118008444	118008758
chr2	118013853	118014263
chr2	118096456	118096900
chr2	118103096	118103421
chr2	118106636	118107289
chr2	118108180	118108422
chr2	118842837	118843354
chr2	118846205	118847158
chr2	118942200	118942497
chr2	118969059	118969361
chr2	118970013	118970438
chr2	118971398	118971634
chr2	118974232	118974665
chr2	118977370	118977615
chr2	118977727	118978035
chr2	118981308	118981756
chr2	118982055	118982510
chr2	118990488	118990733
chr2	118991676	118991975
chr2	118992331	118992576
chr2	118993023	118993400
chr2	118994286	118994620
chr2	119156701	119157081
chr2	119157485	119158369
chr2	119230912	119231134
chr2	119245388	119246088
chr2	119247578	119248306
chr2	119254583	119254948
chr2	119257356	119257847
chr2	119262956	119263438
chr2	119302420	119302648
chr2	119311043	119311803
chr2	119317365	119317603
chr2	119321053	119321304
chr2	119339726	119340071
chr2	119366951	119368031
chr2	119368087	119368405
chr2	119370639	119370902
chr2	119372144	119372418
chr2	119429826	119430083
chr2	119431769	119432024
chr2	119436788	119437540
chr2	119440016	119440357
chr2	119441457	119441699
chr2	119446658	119446985
chr2	119448588	119448880
chr2	119451909	119452179
chr2	119453186	119453447
chr2	119461746	119462100
chr2	119464022	119464355
chr2	119465688	119465986
chr2	119473352	119473656
chr2	119478710	119479401
chr2	119494327	119494648
chr2	119524054	119524326
chr2	119546031	119546370
chr2	119548984	119549285
chr2	119559588	119560126
chr2	119561913	119562214
chr2	119587018	119587322
chr2	119601117	119601477
chr2	119602517	119602862
chr2	119604571	119605389
chr2	119608401	119608689
chr2	119611552	119611842
chr2	119615510	119615809
chr2	119625482	119625788
chr2	119627552	119627886
chr2	119629774	119630055
chr2	119630469	119631186
chr2	119638158	119638517
chr2	119639680	119639972
chr2	119646857	119647150
chr2	119651873	119652169
chr2	119656261	119656570
chr2	119680753	119681889
chr2	119809753	119810091
chr2	119862435	119862743
chr2	119877222	119877642
chr2	119881685	119881930
chr2	119881996	119882249
chr2	119882402	119882723
chr2	119885694	119885982
chr2	119900617	119900906
chr2	119915078	119915342
chr2	119919968	119920341
chr2	119926497	119926766
chr2	119932323	119932649
chr2	119934699	119935058
chr2	119944980	119945340
chr2	119946240	119946674
chr2	119951872	119952229
chr2	119955056	119955423
chr2	119956743	119957177
chr2	119960706	119961053
chr2	119962515	119962844
chr2	119965396	119965745
chr2	119967736	119968072
chr2	119976883	119977170
chr2	120018976	120019368
chr2	120041905	120042210
chr2	120073077	120073320
chr2	120073999	120074278
chr2	120075375	120075853
chr2	120076870	120077416
chr2	120078392	120078681
chr2	120087070	120087340
chr2	120090246	120090616
chr2	120091454	120091761
chr2	120093148	120093376
chr2	120100143	120100386
chr2	120100598	120100914
chr2	120103959	120107016
chr2	120127587	120127951
chr2	120131517	120131815
chr2	120142902	120143231
chr2	120146124	120146389
chr2	120160780	120161074
chr2	120164735	120165010
chr2	120167365	120167607
chr2	120167776	120168107
chr2	120174740	120175007
chr2	120221823	120223076
chr2	120240006	120240225
chr2	120252737	120253080
chr2	120253281	120253831
chr2	120278514	120278878
chr2	120285773	120286182
chr2	120289479	120289857
chr2	120293040	120293360
chr2	120346088	120346736
chr2	120348998	120349974
chr2	120797220	120797569
chr2	120927260	120927566
chr2	120951142	120951545
chr2	120955144	120955530
chr2	120968613	120969015
chr2	120970292	120970707
chr2	120971840	120972164
chr2	120974823	120975210
chr2	120978333	120978684
chr2	120982615	120982981
chr2	120984370	120984844
chr2	120986177	120986715
chr2	120988107	120990775
chr2	121224240	121224487
chr2	121225461	121225713
chr2	121231725	121232068
chr2	121233990	121234294
chr2	121235120	121235411
chr2	121237522	121237950
chr2	121239457	121239749
chr2	121239983	121240788
chr2	121242258	121242569
chr2	121246717	121247070
chr2	121248063	121248370
chr2	121248881	121249187
chr2	121249470	121249747
chr2	121281019	121281371
chr2	121284947	121285209
chr2	121340760	121341047
chr2	121346937	121347254
chr2	121348411	121348818
chr2	121363071	121363400
chr2	121364993	121365384
chr2	121367487	121367931
chr2	121377398	121377749
chr2	121382107	121382424
chr2	121387021	121387328
chr2	121387662	121388006
chr2	121397039	121397383
chr2	121398221	121398500
chr2	121401408	121401772
chr2	121404196	121404534
chr2	121407370	121407815
chr2	121408923	121409147
chr2	121410765	121411069
chr2	121418521	121418829
chr2	121425038	121425406
chr2	121427303	121427530
chr2	121429972	121430277
chr2	121444838	121445062
chr2	121445348	121445596
chr2	121447236	121447607
chr2	121448175	121448425
chr2	121448852	121449220
chr2	121450812	121451090
chr2	121451689	121451949
chr2	121457586	121457857
chr2	121458739	121459075
chr2	121459879	121460225
chr2	121461000	121461293
chr2	121462431	121462705
chr2	121469707	121470060
chr2	121503066	121503334
chr2	121515564	121515862
chr2	121525744	121526020
chr2	121527698	121527990
chr2	121528576	121528880
chr2	121530146	121530425
chr2	121605600	121605995
chr2	121727623	121728012
chr2	121728187	121728636
chr2	121730792	121731204
chr2	121731995	121732304
chr2	121735512	121735850
chr2	121736645	121736950
chr2	121755679	121756053
chr2	121756540	121756791
chr2	121757139	121757534
chr2	121758609	121758906
chr2	121761308	121761624
chr2	121762904	121763184
chr2	121765033	121765467
chr2	124025550	124025832
chr2	124221604	124221909
chr2	124242099	124242493
chr2	124417342	124417690
chr2	124434383	124434787
chr2	124446652	124447037
chr2	124474638	124474979
chr2	124504191	124504656
chr2	124524202	124524552
chr2	124527184	124527556
chr2	124563116	124563423
chr2	124609700	124610020
chr2	124647657	124648058
chr2	124747128	124747485
chr2	124763571	124764247
chr2	124772698	124773117
chr2	124789801	124790241
chr2	124797995	124798420
chr2	124865205	124865536
chr2	124869574	124869862
chr2	124902781	124903200
chr2	124911366	124911638
chr2	124913991	124914388
chr2	126655840	126656412
chr2	126675531	126675849
chr2	126685727	126686745
chr2	126690154	126690411
chr2	126693763	126694047
chr2	126695845	126696242
chr2	127048425	127048733
chr2	127050320	127050622
chr2	127050701	127051012
chr2	127051053	127051343
chr2	127052154	127052462
chr2	127053321	127053545
chr2	127053804	127054112
chr2	127057372	127057701
chr2	127058910	127059255
chr2	127060495	127060740
chr2	127062014	127062297
chr2	127063470	127063746
chr2	127063832	127064118
chr2	127068062	127068355
chr2	127068823	127069131
chr2	127069894	127070190
chr2	127070452	127070916
chr2	127076525	127076806
chr2	127081731	127081956
chr2	127106759	127107043
chr2	127187170	127187487
chr2	127192993	127193397
chr2	127193688	127193967
chr2	127195234	127195601
chr2	127199275	127199639
chr2	127201021	127201431
chr2	127203271	127203671
chr2	127205558	127205867
chr2	127257495	127257827
chr2	127259195	127259548
chr2	127261127	127261446
chr2	127271235	127271553
chr2	127272764	127273061
chr2	127279072	127279475
chr2	127280346	127280731
chr2	127286602	127287117
chr2	127288559	127288964
chr2	127289236	127289924
chr2	127290123	127290373
chr2	127292509	127292946
chr2	127293412	127294181
chr2	127307478	127307904
chr2	127308484	127308862
chr2	127314653	127314983
chr2	127317528	127317860
chr2	127318068	127318417
chr2	127321945	127322352
chr2	127323801	127324341
chr2	127325627	127325907
chr2	127326586	127326917
chr2	127329820	127330108
chr2	127330291	127330605
chr2	127335769	127336069
chr2	127337637	127337878
chr2	127338831	127339150
chr2	127343025	127343229
chr2	127378027	127378301
chr2	127387365	127388411
chr2	127388780	127389065
chr2	127418346	127418592
chr2	127419705	127420112
chr2	127421182	127421549
chr2	127422816	127423508
chr2	127425984	127426327
chr2	127427004	127427322
chr2	127428256	127429046
chr2	127480943	127481275
chr2	127486452	127486764
chr2	127489078	127489335
chr2	127489731	127490043
chr2	127491870	127492188
chr2	127493180	127493510
chr2	127494771	127495054
chr2	127495897	127496248
chr2	127498039	127498337
chr2	127502714	127502972
chr2	127503286	127503676
chr2	127504583	127505852
chr2	127523575	127523891
chr2	127526074	127526784
chr2	127559622	127559840
chr2	127564052	127564366
chr2	127565132	127565485
chr2	127566542	127566927
chr2	127569688	127570010
chr2	127573819	127574162
chr2	127576494	127576808
chr2	127578032	127578386
chr2	127580645	127580922
chr2	127581790	127582110
chr2	127582203	127582546
chr2	127584021	127584432
chr2	127584677	127585013
chr2	127588291	127588655
chr2	127589991	127590329
chr2	127592693	127593046
chr2	127593445	127593744
chr2	127596361	127596656
chr2	127605743	127606028
chr2	127607105	127607524
chr2	127608607	127608978
chr2	127609405	127610116
chr2	127612375	127612703
chr2	127620239	127620566
chr2	127621881	127622201
chr2	127623101	127623475
chr2	127623992	127624420
chr2	127625267	127625635
chr2	127626874	127627410
chr2	127628271	127628635
chr2	127629544	127629926
chr2	127630677	127631008
chr2	127631105	127631463
chr2	127631499	127631853
chr2	127632145	127632501
chr2	127633157	127633463
chr2	127634075	127634389
chr2	127634495	127634783
chr2	127635019	127635326
chr2	127635621	127636007
chr2	127636107	127636424
chr2	127636444	127637013
chr2	127637215	127637517
chr2	127639180	127639528
chr2	127639969	127640418
chr2	127640795	127641088
chr2	127641948	127642299
chr2	127642822	127643172
chr2	127647936	127648353
chr2	127649911	127650175
chr2	127650615	127651855
chr2	127654323	127654644
chr2	127654729	127654996
chr2	127657302	127657662
chr2	127664205	127664693
chr2	127673577	127673843
chr2	127674520	127675124
chr2	127701428	127702276
chr2	127706222	127706652
chr2	127708576	127708992
chr2	127709389	127709956
chr2	127713482	127714121
chr2	127717054	127717363
chr2	127719164	127720453
chr2	127721735	127722088
chr2	127722490	127722830
chr2	127722857	127723144
chr2	127723152	127723447
chr2	127724232	127724543
chr2	127724786	127725315
chr2	127726550	127726877
chr2	127735279	127738154
chr2	127762385	127765369
chr2	127768088	127768393
chr2	127768832	127769101
chr2	127770677	127771081
chr2	127848006	127848285
chr2	127850489	127850785
chr2	127852824	127853205
chr2	127857665	127858200
chr2	127864992	127865305
chr2	127866798	127867379
chr2	127869352	127869644
chr2	127870712	127871028
chr2	127871147	127871459
chr2	127872885	127874334
chr2	127885035	127886211
chr2	127941905	127942264
chr2	127942323	127942637
chr2	127945355	127945659
chr2	127949768	127950508
chr2	127954885	127955444
chr2	127977884	127978189
chr2	127986684	127987062
chr2	127989463	127989966
chr2	127993086	127993408
chr2	127996249	127996591
chr2	127999640	127999945
chr2	127999955	128000554
chr2	128010168	128010493
chr2	128012929	128013254
chr2	128014702	128015014
chr2	128016288	128016647
chr2	128017579	128018015
chr2	128026080	128026398
chr2	128026991	128027432
chr2	128027839	128028061
chr2	128091257	128091696
chr2	128097328	128097664
chr2	128103831	128104114
chr2	128107837	128108168
chr2	128109533	128109846
chr2	128112983	128113358
chr2	128115023	128115320
chr2	128116164	128116443
chr2	128120255	128120556
chr2	128121098	128121398
chr2	128123085	128123346
chr2	128127260	128127552
chr2	128128928	128129279
chr2	128133040	128133360
chr2	128134775	128135061
chr2	128138616	128138952
chr2	128142993	128143325
chr2	128145702	128146067
chr2	128152683	128153004
chr2	128155388	128155687
chr2	128156291	128156515
chr2	128157151	128157446
chr2	128159413	128159820
chr2	128160359	128160691
chr2	128161037	128161368
chr2	128164629	128164925
chr2	128170187	128170490
chr2	128171104	128171384
chr2	128172472	128172862
chr2	128173680	128174039
chr2	128174672	128174958
chr2	128176713	128176998
chr2	128177731	128178020
chr2	128178367	128178669
chr2	128179685	128179970
chr2	128180789	128181172
chr2	128182029	128182390
chr2	128183574	128183889
chr2	128186582	128186899
chr2	128187348	128187714
chr2	128189616	128189842
chr2	128268061	128268970
chr2	128317936	128318663
chr2	129980015	129980980
chr2	130074143	130075672
chr2	130076980	130077301
chr2	130085713	130086095
chr2	130086242	130086487
chr2	130087966	130088237
chr2	130093337	130093608
chr2	130099369	130099736
chr2	130100575	130100820
chr2	130102009	130102280
chr2	130107908	130108179
chr2	130110442	130110780
chr2	130111894	130112201
chr2	130114780	130115428
chr2	130119894	130120615
chr2	130139454	130140471
chr2	130141057	130141396
chr2	130142032	130143413
chr2	130144520	130145096
chr2	130152454	130153550
chr2	130153601	130154035
chr2	130154176	130154582
chr2	130154995	130155359
chr2	130155934	130156235
chr2	130156484	130156913
chr2	130157150	130157496
chr2	130158083	130158365
chr2	130161085	130161372
chr2	130164273	130164545
chr2	130167357	130167690
chr2	130172248	130172995
chr2	130173178	130173756
chr2	130174813	130175100
chr2	130176453	130176737
chr2	130181195	130182875
chr2	130183686	130185010
chr2	130190368	130190827
chr2	130191730	130192227
chr2	130193685	130194566
chr2	130194978	130195327
chr2	130196048	130196471
chr2	130198257	130198460
chr2	130202224	130202539
chr2	130204068	130204296
chr2	130339019	130339332
chr2	130339459	130339862
chr2	130340807	130341139
chr2	130341566	130342329
chr2	130342832	130343294
chr2	130344528	130344812
chr2	130345275	130346568
chr2	130356007	130356300
chr2	130358766	130359075
chr2	130359132	130359746
chr2	130369032	130369301
chr2	130369664	130369927
chr2	130369947	130370290
chr2	130370456	130371064
chr2	130371098	130371387
chr2	130372156	130372583
chr2	130372772	130373047
chr2	130373056	130373324
chr2	130462715	130464244
chr2	130465551	130465872
chr2	130474277	130474659
chr2	130474806	130475051
chr2	130476530	130476801
chr2	130481902	130482173
chr2	130487931	130488298
chr2	130489134	130489379
chr2	130490569	130490840
chr2	130496451	130496722
chr2	130498983	130499321
chr2	130500435	130500742
chr2	130503345	130503994
chr2	130508614	130509335
chr2	130521384	130521607
chr2	130521712	130522230
chr2	130522689	130523004
chr2	130523068	130523378
chr2	130527595	130528014
chr2	130592757	130593176
chr2	130597393	130597703
chr2	130597767	130598082
chr2	130598541	130599059
chr2	130599164	130599387
chr2	130611432	130612042
chr2	130616689	130617338
chr2	130619944	130620251
chr2	130621365	130621703
chr2	130623963	130624234
chr2	130629848	130630119
chr2	130631308	130631553
chr2	130632389	130632756
chr2	130638518	130638789
chr2	130643882	130644153
chr2	130645636	130645881
chr2	130646028	130646410
chr2	130654820	130655141
chr2	130656448	130657977
chr2	130729051	130730295
chr2	130761972	130764758
chr2	130836853	130837092
chr2	130913885	130917598
chr2	130930851	130931357
chr2	130946408	130946735
chr2	130964079	130964349
chr2	131011588	131011794
chr2	131027844	131028184
chr2	131034882	131035388
chr2	131035603	131035936
chr2	131038752	131039132
chr2	131039271	131040540
chr2	131041129	131041562
chr2	131041714	131042044
chr2	131043351	131043683
chr2	131044198	131044642
chr2	131045268	131046289
chr2	131048105	131052552
chr2	131052790	131053115
chr2	131055171	131055795
chr2	131071754	131072038
chr2	131082476	131082746
chr2	131120841	131121078
chr2	131125652	131126005
chr2	131126583	131126886
chr2	131130620	131130860
chr2	131132801	131133115
chr2	131140066	131140375
chr2	131144307	131144549
chr2	131146536	131146873
chr2	131218302	131219023
chr2	131223495	131224143
chr2	131226722	131227029
chr2	131228143	131228481
chr2	131230735	131231006
chr2	131236631	131236902
chr2	131238093	131238338
chr2	131239177	131239544
chr2	131245306	131245577
chr2	131250677	131250948
chr2	131252425	131252670
chr2	131252817	131253199
chr2	131261625	131261946
chr2	131263254	131264783
chr2	131352919	131353316
chr2	131362855	131363820
chr2	131470224	131470443
chr2	131471967	131472282
chr2	131476099	131476302
chr2	131478063	131478486
chr2	131479207	131479556
chr2	131479968	131480849
chr2	131482451	131482948
chr2	131483859	131484318
chr2	131490523	131490992
chr2	131491775	131492638
chr2	131527870	131528446
chr2	131529546	131529791
chr2	131529813	131530927
chr2	131531522	131531903
chr2	131532488	131533498
chr2	131751457	131751685
chr2	131766518	131767302
chr2	131795062	131795846
chr2	131800791	131801037
chr2	132037382	132037615
chr2	132037693	132038287
chr2	132038343	132038847
chr2	132309208	132309423
chr2	132312768	132313095
chr2	132317008	132318836
chr2	132416942	132417998
chr2	132645000	132645706
chr2	132645944	132646380
chr2	132668299	132668637
chr2	132669746	132670207
chr2	132672923	132673405
chr2	132725526	132725859
chr2	132728715	132729052
chr2	132731636	132732151
chr2	132773715	132773994
chr2	132780951	132781329
chr2	132781839	132785818
chr2	132789922	132790305
chr2	132796527	132796829
chr2	132860391	132860711
chr2	132868835	132869074
chr2	132878747	132879016
chr2	132963619	132963969
chr2	132994051	132994339
chr2	133129877	133130211
chr2	133213615	133213879
chr2	133302936	133303210
chr2	133517357	133517626
chr2	134254303	134254745
chr2	134270285	134270651
chr2	134317428	134317706
chr2	134318549	134318840
chr2	134336116	134336389
chr2	134338158	134338521
chr2	134341489	134341860
chr2	134344829	134345165
chr2	134349704	134350039
chr2	134362174	134362509
chr2	134402887	134403238
chr2	134412768	134413116
chr2	134422702	134423020
chr2	134428264	134428540
chr2	134441657	134442016
chr2	134448548	134448948
chr2	134456615	134456876
chr2	134457931	134458273
chr2	134466013	134466325
chr2	134502800	134503097
chr2	134550469	134550761
chr2	134551947	134552191
chr2	134713099	134713419
chr2	134718633	134719035
chr2	134838582	134838839
chr2	134845132	134845377
chr2	134859160	134859457
chr2	134861868	134862118
chr2	134862865	134863154
chr2	134863294	134863731
chr2	134867478	134867772
chr2	134870864	134871160
chr2	134872368	134872741
chr2	134898240	134898539
chr2	134901697	134901960
chr2	134918754	134919112
chr2	134919709	134919991
chr2	134936740	134937069
chr2	134938901	134939162
chr2	134942511	134943249
chr2	134943291	134946246
chr2	134946288	134946565
chr2	134947635	134947999
chr2	134952540	134952811
chr2	134953129	134954748
chr2	134964749	134965016
chr2	134980720	134981618
chr2	134983575	134983925
chr2	134985699	134988353
chr2	134991436	134991680
chr2	134998637	134999097
chr2	134999836	135000115
chr2	135005334	135005631
chr2	135021614	135021930
chr2	135024525	135024747
chr2	135052207	135052585
chr2	135057910	135058186
chr2	135090897	135091230
chr2	135093514	135093793
chr2	135113050	135113370
chr2	135115115	135115481
chr2	135120718	135121018
chr2	135124064	135124346
chr2	135126080	135126349
chr2	135126482	135126756
chr2	135129894	135130187
chr2	135130451	135130821
chr2	135132794	135133084
chr2	135133760	135134133
chr2	135135164	135135419
chr2	135135463	135136032
chr2	135150268	135150606
chr2	135153548	135153976
chr2	135162454	135163201
chr2	135164493	135164796
chr2	135167592	135167813
chr2	135168444	135168881
chr2	135200241	135200540
chr2	135202731	135203063
chr2	135207333	135207936
chr2	135208767	135209078
chr2	135217364	135217707
chr2	135218976	135219278
chr2	135224325	135224617
chr2	135227711	135228115
chr2	135230412	135231027
chr2	135265433	135265786
chr2	135268861	135269241
chr2	135271667	135271987
chr2	135275535	135275855
chr2	135313388	135313705
chr2	135315258	135315630
chr2	135345449	135345735
chr2	135349883	135350315
chr2	135353349	135353728
chr2	135355124	135355373
chr2	135390701	135390920
chr2	135504228	135504596
chr2	135531437	135531822
chr2	135533846	135534051
chr2	135536406	135536876
chr2	135543046	135543259
chr2	135549848	135550332
chr2	135558937	135559261
chr2	135561194	135561436
chr2	135566536	135566924
chr2	135576903	135577317
chr2	135581092	135581499
chr2	135583660	135584168
chr2	135584222	135584438
chr2	135586578	135587106
chr2	135590421	135590843
chr2	135596869	135597348
chr2	135602399	135602808
chr2	135604705	135605116
chr2	135607100	135607404
chr2	135607726	135608099
chr2	135616051	135616293
chr2	135616567	135616857
chr2	135619591	135619874
chr2	135620136	135620802
chr2	135621393	135623137
chr2	135631617	135632101
chr2	135635789	135636283
chr2	135638517	135639222
chr2	135641435	135641890
chr2	135645278	135645627
chr2	135649801	135652132
chr2	135661169	135661493
chr2	135666966	135667322
chr2	135667511	135667869
chr2	135668979	135669731
chr2	135670149	135670585
chr2	135675231	135675586
chr2	135680072	135680424
chr2	135709332	135709636
chr2	135709958	135710331
chr2	135715449	135715794
chr2	135721823	135722106
chr2	135722368	135722653
chr2	135723836	135724392
chr2	135741829	135742111
chr2	135748166	135748469
chr2	135753438	135753667
chr2	135754058	135754377
chr2	135755416	135755791
chr2	135761717	135762011
chr2	135769668	135769923
chr2	135770470	135770835
chr2	135772319	135772647
chr2	135776148	135776451
chr2	135778847	135779179
chr2	135780082	135780485
chr2	135782648	135782987
chr2	135788223	135788644
chr2	135789470	135789898
chr2	135790557	135790981
chr2	135794540	135794875
chr2	135797928	135798238
chr2	135800506	135800909
chr2	135803829	135804228
chr2	135804666	135805157
chr2	135807027	135807496
chr2	135808342	135810093
chr2	135812210	135813056
chr2	135817240	135818161
chr2	135821919	135822198
chr2	135823800	135824103
chr2	135829492	135829776
chr2	135833010	135833290
chr2	135836429	135837269
chr2	135840734	135841051
chr2	135844444	135844784
chr2	135846136	135846492
chr2	135847952	135848288
chr2	135851301	135851663
chr2	135852686	135853015
chr2	135856627	135856983
chr2	135857796	135858104
chr2	135859200	135859542
chr2	135862506	135862848
chr2	135864912	135865263
chr2	135866031	135866377
chr2	135866462	135866828
chr2	135868510	135868960
chr2	135870150	135870461
chr2	135872596	135872943
chr2	135876158	135876465
chr2	135907215	135907507
chr2	135911038	135911593
chr2	135912385	135912666
chr2	135914368	135914611
chr2	135916125	135916472
chr2	135920352	135920700
chr2	135922683	135923018
chr2	135924286	135924598
chr2	135932682	135932942
chr2	135933809	135934090
chr2	135943277	135943580
chr2	135961295	135961598
chr2	135979173	135979466
chr2	135983296	135983554
chr2	135985302	135985568
chr2	136114768	136116343
chr2	136117945	136118160
chr2	136882078	136882417
chr2	136990791	136991037
chr2	137056319	137057330
chr2	137094772	137095221
chr2	137115023	137115393
chr2	137160112	137160468
chr2	137170640	137171038
chr2	137230943	137231335
chr2	137232798	137233233
chr2	137242356	137242672
chr2	137272432	137272762
chr2	137275822	137276126
chr2	137405512	137405907
chr2	137411508	137411972
chr2	137450744	137451123
chr2	137451937	137452143
chr2	137563120	137563454
chr2	137572305	137572656
chr2	137616074	137616416
chr2	137618291	137618607
chr2	137620508	137620826
chr2	137642387	137642733
chr2	137655400	137655760
chr2	137656695	137657260
chr2	137659563	137659846
chr2	137663282	137663675
chr2	137667673	137667961
chr2	137676423	137676705
chr2	137964391	137964728
chr2	137970064	137970317
chr2	137981115	137981485
chr2	138000817	138001125
chr2	138001963	138002570
chr2	138002626	138002868
chr2	138005031	138005325
chr2	138013674	138014230
chr2	138550116	138550704
chr2	138550802	138551154
chr2	138552453	138552781
chr2	138554338	138554635
chr2	138558921	138559437
chr2	138560704	138561027
chr2	138564607	138565093
chr2	138568835	138569180
chr2	138670821	138671765
chr2	138780090	138780341
chr2	140233085	140233426
chr2	140238051	140238396
chr2	140239341	140239632
chr2	140246985	140247262
chr2	140270141	140270446
chr2	140274323	140274698
chr2	140297707	140298069
chr2	140314834	140315199
chr2	140321862	140322188
chr2	140323792	140324166
chr2	140325661	140325978
chr2	140334352	140334659
chr2	140335514	140335938
chr2	140350696	140351138
chr2	140352852	140353172
chr2	140356241	140356576
chr2	140357878	140358216
chr2	140358720	140359046
chr2	140364560	140364883
chr2	140370609	140370942
chr2	140371078	140371385
chr2	140372907	140373237
chr2	140378079	140378386
chr2	140385792	140386109
chr2	140442403	140442723
chr2	140444229	140444779
chr2	140450467	140450761
chr2	140456354	140456703
chr2	140457362	140457751
chr2	140475037	140475437
chr2	140485242	140485624
chr2	140487516	140487839
chr2	140492507	140492793
chr2	140495464	140495848
chr2	140501586	140501974
chr2	140502862	140503203
chr2	140506695	140507018
chr2	140509827	140510156
chr2	140514552	140514872
chr2	140516788	140517111
chr2	140525743	140526093
chr2	140526136	140526450
chr2	140533920	140534240
chr2	140536480	140536809
chr2	140540872	140541198
chr2	140541678	140542071
chr2	140598530	140598935
chr2	140601349	140601739
chr2	140700149	140700721
chr2	140701620	140701945
chr2	140702040	140702653
chr2	140715872	140716202
chr2	140716581	140716916
chr2	140769112	140769444
chr2	140770780	140771106
chr2	140775997	140776338
chr2	140813556	140813906
chr2	140839890	140840185
chr2	140840817	140841192
chr2	140850001	140850429
chr2	140851551	140851883
chr2	140867489	140867934
chr2	140867998	140868363
chr2	140883716	140884121
chr2	140886037	140886435
chr2	140902819	140903265
chr2	140907776	140908177
chr2	140922864	140923247
chr2	140950134	140950502
chr2	140951759	140952040
chr2	140982059	140982376
chr2	140989431	140989757
chr2	140993894	140994235
chr2	141005234	141005557
chr2	141013455	141013845
chr2	141015595	141016015
chr2	141019821	141020202
chr2	141048885	141049322
chr2	141055015	141055359
chr2	141058782	141059154
chr2	141061950	141062373
chr2	141188320	141188683
chr2	141229082	141229540
chr2	141247125	141247454
chr2	141254421	141254741
chr2	141480295	141480633
chr2	141810178	141810501
chr2	142130547	142130829
chr2	142885267	142885636
chr2	142918508	142918829
chr2	142927558	142927841
chr2	142947008	142947282
chr2	142954709	142954971
chr2	142956102	142956374
chr2	142957540	142957815
chr2	142960523	142960870
chr2	142984983	142985282
chr2	142985847	142986121
chr2	142988744	142989004
chr2	142989241	142989637
chr2	143029526	143029779
chr2	143033135	143033421
chr2	143040327	143040758
chr2	143041946	143042272
chr2	143155390	143155755
chr2	143202033	143202302
chr2	143216283	143216545
chr2	143228480	143228768
chr2	143235845	143236078
chr2	143250410	143250700
chr2	143435165	143435389
chr2	143435500	143435799
chr2	143436812	143437142
chr2	143487272	143487595
chr2	143519165	143519464
chr2	143556307	143556585
chr2	143624032	143624367
chr2	143703318	143703624
chr2	143767888	143768272
chr2	143946950	143947235
chr2	143951880	143952173
chr2	143952671	143952943
chr2	143957093	143957439
chr2	143970551	143970862
chr2	144007080	144007635
chr2	144011566	144011914
chr2	144141780	144142155
chr2	144145470	144145839
chr2	144208501	144208881
chr2	144389350	144390128
chr2	144396311	144396692
chr2	144398200	144400370
chr2	144401098	144401407
chr2	144403815	144404230
chr2	144404735	144405124
chr2	144424695	144424967
chr2	144429668	144430126
chr2	144511284	144513897
chr2	144517177	144517450
chr2	145023047	145023373
chr2	145171897	145172231
chr2	145182103	145182343
chr2	147845052	147845307
chr2	147896200	147896608
chr2	147899357	147899998
chr2	147915090	147915434
chr2	147917182	147917526
chr2	147918346	147918692
chr2	147920129	147920444
chr2	147922872	147923211
chr2	147925930	147926261
chr2	147926979	147927374
chr2	147935409	147935798
chr2	147938045	147938493
chr2	147939039	147939348
chr2	147943335	147943622
chr2	147947950	147948324
chr2	147952272	147952624
chr2	147955246	147955495
chr2	147958197	147958483
chr2	147958690	147958966
chr2	147960141	147960488
chr2	147972638	147972929
chr2	147973347	147973624
chr2	147975801	147976058
chr2	148458658	148458971
chr2	148462481	148462784
chr2	148463638	148464019
chr2	148468240	148470561
chr2	148483009	148484235
chr2	148485641	148486050
chr2	148489285	148490694
chr2	148502335	148502609
chr2	148509959	148510235
chr2	148512769	148513041
chr2	148644917	148645270
chr2	148690113	148690473
chr2	148691441	148691694
chr2	148743521	148743867
chr2	148753826	148754233
chr2	148761681	148762030
chr2	148762569	148762902
chr2	148764854	148765246
chr2	148769050	148769340
chr2	148770691	148771487
chr2	148781543	148781880
chr2	148783496	148783856
chr2	148784567	148785101
chr2	148786204	148786477
chr2	148875517	148875843
chr2	148922036	148922327
chr2	148929180	148929455
chr2	148937183	148937488
chr2	148941509	148941758
chr2	148941834	148942090
chr2	148942572	148942860
chr2	148946798	148947123
chr2	148949738	148950043
chr2	148950213	148950562
chr2	148961870	148962219
chr2	148973235	148973611
chr2	148978821	148979090
chr2	148981254	148981661
chr2	148983519	148983866
chr2	148990909	148991298
chr2	148994320	148994638
chr2	148997163	148997440
chr2	148998299	148998609
chr2	149000322	149000882
chr2	149005292	149005564
chr2	149007862	149008167
chr2	149010034	149010451
chr2	149011469	149011776
chr2	149130848	149131053
chr2	149153946	149154164
chr2	149160663	149160935
chr2	149187325	149187679
chr2	149188557	149188831
chr2	149205152	149205504
chr2	149208213	149208512
chr2	149212891	149213222
chr2	149214445	149214810
chr2	149437608	149437926
chr2	149448948	149449247
chr2	149468544	149468875
chr2	149470582	149470950
chr2	149569873	149570268
chr2	149570984	149571271
chr2	149575610	149575941
chr2	149576336	149576642
chr2	149579330	149579748
chr2	149582026	149582371
chr2	149586988	149587197
chr2	150469886	150470338
chr2	150471526	150471861
chr2	150474774	150475084
chr2	150486593	150486881
chr2	150487167	150487517
chr2	151250805	151251764
chr2	151252654	151252955
chr2	151255432	151255843
chr2	151261205	151261609
chr2	151261624	151261827
chr2	151270592	151270975
chr2	151271525	151271832
chr2	151275383	151275964
chr2	151278727	151279090
chr2	151281847	151282143
chr2	151282767	151283048
chr2	151357566	151357860
chr2	151363842	151364180
chr2	151365955	151366317
chr2	151369919	151370348
chr2	151373448	151373689
chr2	151379263	151379633
chr2	151410323	151410627
chr2	151411159	151411438
chr2	151414722	151415019
chr2	151416460	151417001
chr2	151420089	151420479
chr2	151422849	151423142
chr2	151428683	151429022
chr2	151432976	151433328
chr2	151435362	151435680
chr2	151436726	151437103
chr2	151437140	151437451
chr2	151438583	151438846
chr2	151439926	151440227
chr2	151441804	151442091
chr2	151443158	151443809
chr2	151445237	151445545
chr2	151446325	151446675
chr2	151451505	151451805
chr2	151454794	151455259
chr2	151456477	151456720
chr2	151457660	151458063
chr2	151458710	151459010
chr2	151459899	151460219
chr2	151461037	151461389
chr2	151462141	151462566
chr2	151462783	151466220
chr2	151467899	151468246
chr2	151468373	151468856
chr2	151469610	151469964
chr2	151473863	151474172
chr2	151474756	151475171
chr2	151485658	151486033
chr2	151489869	151490177
chr2	151490270	151490618
chr2	151491581	151491875
chr2	151491996	151492594
chr2	151493251	151493545
chr2	151493674	151493967
chr2	151494059	151494353
chr2	151496174	151496468
chr2	151496839	151497133
chr2	151497194	151498452
chr2	151499197	151499490
chr2	151501290	151501583
chr2	151502691	151502985
chr2	151503247	151503541
chr2	151505376	151505670
chr2	151506064	151506358
chr2	151506807	151507113
chr2	151507903	151508209
chr2	151512631	151512937
chr2	151513478	151513793
chr2	151514216	151514528
chr2	151514716	151515028
chr2	151516357	151516663
chr2	151518216	151518522
chr2	151518863	151519169
chr2	151519556	151519868
chr2	151524209	151524716
chr2	151525061	151525373
chr2	151525856	151526362
chr2	151526816	151527122
chr2	151527379	151527685
chr2	151529108	151529414
chr2	151530892	151531201
chr2	151531690	151531996
chr2	151533340	151533646
chr2	151534114	151534419
chr2	151535589	151535895
chr2	151537030	151537336
chr2	151537770	151538344
chr2	151540242	151540548
chr2	151540595	151540901
chr2	151541345	151541651
chr2	151545786	151546098
chr2	151546243	151546543
chr2	151547327	151547838
chr2	151548206	151548515
chr2	151549534	151549840
chr2	151551636	151551945
chr2	151552570	151552876
chr2	151553296	151553602
chr2	151553726	151554125
chr2	151554829	151555144
chr2	151560490	151560799
chr2	151560902	151561412
chr2	151562008	151562314
chr2	151562509	151562908
chr2	151563504	151564030
chr2	151564942	151565248
chr2	151565399	151565920
chr2	151567066	151567579
chr2	151567969	151568816
chr2	151569166	151569472
chr2	151569979	151570701
chr2	151575593	151575899
chr2	151576049	151576454
chr2	151579236	151579749
chr2	151580695	151581004
chr2	151581381	151581687
chr2	151582362	151582767
chr2	151583353	151583866
chr2	151585405	151585714
chr2	151586303	151586609
chr2	151587272	151587677
chr2	151589787	151590300
chr2	151591246	151591555
chr2	151591932	151592238
chr2	151592914	151593319
chr2	151593905	151594418
chr2	151595958	151596267
chr2	151596856	151597162
chr2	151597825	151598230
chr2	151600340	151600853
chr2	151601799	151602108
chr2	151602485	151602791
chr2	151603467	151603872
chr2	151604458	151604971
chr2	151606504	151606813
chr2	151607402	151607708
chr2	151608371	151608776
chr2	151609707	151610220
chr2	151610414	151610966
chr2	151612084	151612489
chr2	151614174	151614687
chr2	151615900	151616209
chr2	151617262	151617568
chr2	151618173	151618578
chr2	151619349	151619862
chr2	151620817	151621126
chr2	151625432	151625738
chr2	151626900	151627305
chr2	151627421	151627934
chr2	151629437	151629746
chr2	151630613	151630919
chr2	151631041	151631446
chr2	151633552	151634065
chr2	151636125	151636434
chr2	151639178	151639484
chr2	151639755	151640160
chr2	151640253	151640766
chr2	151642472	151642969
chr2	151643048	151643453
chr2	151643716	151644229
chr2	151644366	151644675
chr2	151646028	151646334
chr2	151650074	151650985
chr2	151653890	151654199
chr2	151655168	151655474
chr2	151655715	151656564
chr2	151657881	151658190
chr2	151658963	151659269
chr2	151662033	151662441
chr2	151663446	151663959
chr2	151664399	151664963
chr2	151665231	151665639
chr2	151665988	151666501
chr2	151667702	151668011
chr2	151668925	151669231
chr2	151670921	151671329
chr2	151672267	151672780
chr2	151674375	151674684
chr2	151675185	151675491
chr2	151677463	151678287
chr2	151679619	151680122
chr2	151680628	151680928
chr2	151682560	151682869
chr2	151684676	151685075
chr2	151687317	151687833
chr2	151688190	151688496
chr2	151690625	151690925
chr2	151691762	151692462
chr2	151694221	151694729
chr2	151695476	151695782
chr2	151696535	151696835
chr2	151697046	151697748
chr2	151706779	151707097
chr2	151709554	151709863
chr2	151710332	151710638
chr2	151717314	151717620
chr2	151723280	151723586
chr2	151724158	151724464
chr2	151724755	151725061
chr2	151725351	151725660
chr2	151727589	151728006
chr2	151729513	151729756
chr2	151733019	151733256
chr2	151803175	151803424
chr2	151806720	151807072
chr2	151812256	151812540
chr2	151814068	151814416
chr2	151815038	151815299
chr2	151828030	151828276
chr2	151839018	151839479
chr2	151841802	151842188
chr2	151853347	151853643
chr2	151855123	151855475
chr2	151860610	151860920
chr2	151869076	151869335
chr2	151870430	151870711
chr2	151870741	151870961
chr2	151872316	151872593
chr2	151876325	151876656
chr2	151880699	151881022
chr2	151883150	151883470
chr2	151973568	151974071
chr2	152098229	152098513
chr2	152098540	152098821
chr2	152098848	152099111
chr2	152120473	152120902
chr2	152123665	152124035
chr2	152126125	152126479
chr2	152132013	152132268
chr2	152133072	152133584
chr2	152135408	152135703
chr2	152143726	152144113
chr2	152144787	152145057
chr2	152147061	152147408
chr2	152147923	152148400
chr2	152150044	152150329
chr2	152175502	152175742
chr2	152335503	152335820
chr2	152521842	152522126
chr2	152542638	152542919
chr2	152548920	152549197
chr2	152558639	152558923
chr2	152560782	152561135
chr2	152575035	152575344
chr2	152578787	152579064
chr2	152580855	152581149
chr2	152607238	152607513
chr2	152611394	152611705
chr2	152614750	152615100
chr2	152616990	152617292
chr2	152618745	152619258
chr2	152619408	152619818
chr2	152620861	152621191
chr2	152625337	152625662
chr2	152626424	152626827
chr2	152628198	152628633
chr2	152629555	152630005
chr2	152631907	152632237
chr2	152636326	152636690
chr2	152637472	152637774
chr2	152639857	152640156
chr2	152640690	152641014
chr2	152643318	152644035
chr2	152645333	152645627
chr2	152647695	152648005
chr2	152656205	152656498
chr2	152657788	152658120
chr2	152658847	152659456
chr2	152662502	152662798
chr2	152662934	152663272
chr2	152663554	152664352
chr2	152669036	152669370
chr2	152670130	152670481
chr2	152671172	152671481
chr2	152672358	152672723
chr2	152672877	152673142
chr2	152673497	152673806
chr2	152676304	152676879
chr2	152677350	152677575
chr2	152678955	152679209
chr2	152679251	152679572
chr2	152681125	152681436
chr2	152690861	152691078
chr2	152692937	152693168
chr2	152694441	152694722
chr2	152715894	152716226
chr2	152717129	152718192
chr2	152718524	152719124
chr2	152720432	152720686
chr2	152734893	152735226
chr2	152759646	152759940
chr2	153478135	153478665
chr2	153944397	153944739
chr2	154140236	154140605
chr2	154235945	154236280
chr2	154241929	154242296
chr2	154242597	154243005
chr2	154245711	154246082
chr2	154258920	154259238
chr2	154301308	154301689
chr2	154395890	154396230
chr2	154408883	154409182
chr2	154437490	154437695
chr2	154438491	154438826
chr2	154445707	154445956
chr2	154446497	154446853
chr2	154450310	154450651
chr2	154698675	154699691
chr2	154709502	154709950
chr2	154854626	154855413
chr2	156325643	156326428
chr2	156326617	156327020
chr2	156327750	156328114
chr2	156328303	156328633
chr2	156329222	156330288
chr2	156330567	156330891
chr2	156332379	156332610
chr2	156476005	156476307
chr2	156495943	156496315
chr2	156510695	156511020
chr2	156512119	156512417
chr2	156513232	156513596
chr2	156549507	156549872
chr2	156550501	156550846
chr2	156557288	156557682
chr2	156568724	156569059
chr2	156569262	156569638
chr2	156569986	156570318
chr2	156571033	156571392
chr2	156578788	156579264
chr2	156579589	156579888
chr2	156582692	156583018
chr2	157257982	157259636
chr2	157284181	157284548
chr2	157285914	157286234
chr2	157295562	157295898
chr2	157296293	157296613
chr2	157299447	157299765
chr2	157300575	157301099
chr2	157305648	157305929
chr2	157308466	157308828
chr2	157311107	157311448
chr2	157321170	157321891
chr2	157324569	157324862
chr2	157325301	157326004
chr2	157415576	157416243
chr2	157418422	157418689
chr2	157427250	157427520
chr2	157430458	157430752
chr2	157430759	157431062
chr2	157434269	157434524
chr2	157434597	157434847
chr2	157443746	157444120
chr2	157533817	157534143
chr2	157538472	157538803
chr2	157540989	157541314
chr2	157542605	157542962
chr2	157544344	157544712
chr2	157550061	157550492
chr2	157555992	157556432
chr2	157587086	157587517
chr2	157597259	157597660
chr2	157628471	157628744
chr2	157737429	157737765
chr2	157738338	157738670
chr2	157760778	157761177
chr2	157765819	157766296
chr2	157770266	157770614
chr2	157773986	157774287
chr2	157778029	157778442
chr2	157780235	157780700
chr2	157799325	157799593
chr2	157995098	157995359
chr2	158101769	158102225
chr2	158105998	158106316
chr2	158115000	158115359
chr2	158117723	158118038
chr2	158121308	158121718
chr2	158123648	158123995
chr2	158127864	158128135
chr2	158134647	158134990
chr2	158172012	158172359
chr2	158176420	158176761
chr2	158178778	158179096
chr2	158220494	158220813
chr2	158250671	158251012
chr2	158309332	158309739
chr2	158313655	158313994
chr2	158338625	158339185
chr2	158340141	158340493
chr2	158340497	158340780
chr2	158345114	158345418
chr2	158358348	158358670
chr2	158365913	158366176
chr2	158456314	158456571
chr2	158533084	158533416
chr2	158577170	158577483
chr2	158602969	158603204
chr2	158620889	158621521
chr2	158624777	158625527
chr2	158631652	158632041
chr2	158633969	158634389
chr2	158640526	158640859
chr2	158642385	158642799
chr2	158658030	158658414
chr2	158661232	158661550
chr2	158662796	158663545
chr2	158666312	158666663
chr2	158669619	158670015
chr2	158673576	158674100
chr2	158676638	158676967
chr2	158678480	158678754
chr2	158680328	158680777
chr2	158795272	158795530
chr2	158804181	158804469
chr2	158806954	158807215
chr2	158815604	158815921
chr2	158826295	158826587
chr2	159059997	159060212
chr2	159065795	159066071
chr2	159097536	159097934
chr2	159136093	159136398
chr2	159149041	159149372
chr2	159150269	159150656
chr2	159163182	159163646
chr2	159169149	159169472
chr2	159170423	159170905
chr2	159172020	159172372
chr2	159174852	159175284
chr2	159176251	159176618
chr2	159178455	159179263
chr2	159185690	159185999
chr2	159186801	159187124
chr2	159194156	159194593
chr2	159196507	159196893
chr2	159198874	159199153
chr2	159217396	159217730
chr2	159219137	159219461
chr2	159219591	159219967
chr2	159224131	159224464
chr2	159225587	159225879
chr2	159227718	159228065
chr2	159228695	159229001
chr2	159229477	159231112
chr2	159235932	159236290
chr2	159248271	159248612
chr2	159256095	159256475
chr2	159257657	159258085
chr2	159259709	159259943
chr2	159271601	159271895
chr2	159275445	159275738
chr2	159279660	159280045
chr2	159282571	159283169
chr2	159320164	159320518
chr2	159324710	159325054
chr2	159325552	159326018
chr2	159332439	159332786
chr2	159336841	159337177
chr2	159337361	159337872
chr2	159347385	159347746
chr2	159348577	159349380
chr2	159349607	159350457
chr2	159372944	159373289
chr2	159374590	159374853
chr2	159382458	159382902
chr2	159383505	159383780
chr2	159385054	159385469
chr2	159386252	159386707
chr2	159389244	159389585
chr2	159395668	159395934
chr2	159396967	159397200
chr2	159397244	159397489
chr2	159398728	159398994
chr2	159400498	159400764
chr2	159404748	159405214
chr2	159411806	159412091
chr2	159412234	159412645
chr2	159427840	159428142
chr2	159428210	159428519
chr2	159429099	159429360
chr2	159430762	159431256
chr2	159432656	159433463
chr2	159438202	159438795
chr2	159438908	159439312
chr2	159446681	159447075
chr2	159448141	159448509
chr2	159453512	159453901
chr2	159478474	159478819
chr2	159728922	159729275
chr2	159732734	159733374
chr2	159733417	159734182
chr2	159742960	159743353
chr2	159745669	159746037
chr2	159747704	159749003
chr2	159752301	159752671
chr2	159759125	159759435
chr2	159762779	159763093
chr2	159764525	159764774
chr2	159767183	159767452
chr2	159771750	159772153
chr2	159777837	159778064
chr2	159779904	159780278
chr2	159780781	159781098
chr2	159783258	159783569
chr2	159798031	159798355
chr2	159804943	159805322
chr2	159806872	159807240
chr2	159807576	159808266
chr2	159808348	159808685
chr2	159810425	159810789
chr2	159815304	159815687
chr2	159816705	159817146
chr2	159819625	159820034
chr2	159831569	159831900
chr2	159833943	159834325
chr2	159835379	159835759
chr2	159840628	159841069
chr2	159842144	159842488
chr2	159849879	159850254
chr2	159850261	159850581
chr2	159852100	159852454
chr2	159853172	159853466
chr2	159853529	159853811
chr2	159854259	159854649
chr2	159854803	159855053
chr2	159858261	159858590
chr2	159860720	159861003
chr2	159864738	159865034
chr2	159872350	159872707
chr2	159875343	159875757
chr2	159878223	159878835
chr2	159879158	159879483
chr2	159880982	159881354
chr2	159882023	159882429
chr2	159885052	159885407
chr2	159886319	159886644
chr2	159890112	159890491
chr2	159893813	159894198
chr2	159898587	159899173
chr2	159904488	159904796
chr2	159941677	159942259
chr2	159944805	159945182
chr2	159945714	159947017
chr2	159947318	159947659
chr2	159949507	159949876
chr2	159951239	159951678
chr2	159955098	159955446
chr2	159955597	159955928
chr2	159956409	159956727
chr2	159967438	159967778
chr2	159969155	159969459
chr2	159970047	159970312
chr2	159975967	159976325
chr2	159976584	159976820
chr2	159977183	159977516
chr2	159979729	159980014
chr2	159983827	159984173
chr2	159987055	159987458
chr2	160005551	160005921
chr2	160013162	160013475
chr2	160016513	160016812
chr2	160020005	160020363
chr2	160022564	160022959
chr2	160028117	160028461
chr2	160028749	160029063
chr2	160032858	160033232
chr2	160041924	160042298
chr2	160044673	160045257
chr2	160062194	160062615
chr2	160101635	160101934
chr2	160107578	160107945
chr2	160111979	160112299
chr2	160123690	160123988
chr2	160126278	160126701
chr2	160137333	160137951
chr2	160137964	160138299
chr2	160141881	160142171
chr2	160169111	160169407
chr2	160172468	160172830
chr2	160173873	160174239
chr2	160195268	160195715
chr2	160196115	160196520
chr2	160199078	160199358
chr2	160199902	160200163
chr2	160275536	160275814
chr2	160277202	160277483
chr2	160278447	160278758
chr2	160281213	160281464
chr2	160282156	160282404
chr2	160284674	160285144
chr2	160286868	160287184
chr2	160300550	160300830
chr2	160303229	160303587
chr2	160313055	160313347
chr2	160318068	160318327
chr2	160367115	160367491
chr2	160407363	160407984
chr2	160493188	160493463
chr2	161136859	161137334
chr2	161137784	161138113
chr2	161139613	161140058
chr2	161155922	161156462
chr2	161160327	161160586
chr2	161161187	161161512
chr2	161179513	161180296
chr2	161200223	161200692
chr2	161200939	161201447
chr2	161203383	161203695
chr2	161204574	161205079
chr2	161207279	161208252
chr2	161211650	161212185
chr2	161212239	161212877
chr2	161223814	161224091
chr2	161224530	161224846
chr2	161230870	161231651
chr2	161232632	161232909
chr2	161235241	161235618
chr2	161318725	161318973
chr2	161367377	161367649
chr2	161367683	161368003
chr2	161370006	161370277
chr2	161371071	161371422
chr2	161385363	161385671
chr2	161391003	161391278
chr2	161394977	161395303
chr2	161408736	161408999
chr2	161411201	161411500
chr2	161416310	161417202
chr2	161417575	161417930
chr2	161417958	161418422
chr2	161418791	161419150
chr2	161420095	161420357
chr2	161423268	161424327
chr2	161624088	161624666
chr2	161708593	161708929
chr2	161770872	161771154
chr2	161804348	161804695
chr2	161839688	161840027
chr2	161854869	161855230
chr2	161862773	161863162
chr2	161872192	161872484
chr2	161873815	161874105
chr2	161879030	161879388
chr2	161882256	161882544
chr2	161894578	161894925
chr2	161900810	161901111
chr2	161903903	161904278
chr2	161904675	161905009
chr2	161905541	161905987
chr2	161942691	161942997
chr2	161947465	161947827
chr2	161949047	161949361
chr2	161950586	161950948
chr2	161956888	161957340
chr2	161958386	161958655
chr2	161964034	161964408
chr2	161964950	161965273
chr2	161974148	161974416
chr2	161976659	161976976
chr2	161977621	161977860
chr2	161983078	161983345
chr2	161993182	161993484
chr2	161994860	161995134
chr2	161995199	161995472
chr2	162005644	162005909
chr2	162008461	162008761
chr2	162009140	162009395
chr2	162011692	162012087
chr2	162014295	162014565
chr2	162016667	162016966
chr2	162017007	162017255
chr2	162018628	162018950
chr2	162019122	162019376
chr2	162020128	162020396
chr2	162020480	162020788
chr2	162022654	162022899
chr2	162024703	162025039
chr2	162033440	162033753
chr2	162035063	162035424
chr2	162038201	162038522
chr2	162038848	162039284
chr2	162045431	162045712
chr2	162046814	162047106
chr2	162047302	162047601
chr2	162073298	162073586
chr2	162073875	162074565
chr2	162143263	162143470
chr2	162143926	162144270
chr2	162145439	162145777
chr2	162147252	162147614
chr2	162148986	162149278
chr2	162170878	162171180
chr2	162172710	162172984
chr2	162173048	162173321
chr2	162173622	162173887
chr2	162174766	162175066
chr2	162183313	162183568
chr2	162188068	162188463
chr2	162189002	162189272
chr2	162189555	162189854
chr2	162194600	162194848
chr2	162198078	162198398
chr2	162198656	162198981
chr2	162200465	162200719
chr2	162202771	162203245
chr2	162209851	162210096
chr2	162213837	162214173
chr2	162215797	162216101
chr2	162217885	162218240
chr2	162218962	162219283
chr2	162219752	162220025
chr2	162223507	162223760
chr2	162224365	162224640
chr2	162225382	162225677
chr2	162226422	162226721
chr2	162242807	162243092
chr2	162243221	162243506
chr2	162267099	162267669
chr2	162267986	162268377
chr2	162272125	162272487
chr2	162273694	162274044
chr2	162276586	162277046
chr2	162277314	162277793
chr2	162278104	162278428
chr2	162279895	162280212
chr2	162281227	162281645
chr2	162282265	162282676
chr2	162288034	162288455
chr2	162293463	162293768
chr2	162306608	162306955
chr2	162310664	162311033
chr2	162317754	162318407
chr2	162344148	162344375
chr2	162347477	162347842
chr2	162352237	162352507
chr2	162356337	162356581
chr2	162356657	162357005
chr2	162358943	162359257
chr2	162359393	162359652
chr2	162360116	162362739
chr2	162371205	162371589
chr2	162371728	162372195
chr2	162373369	162373762
chr2	162379752	162380121
chr2	162384587	162385039
chr2	162394288	162394585
chr2	162396639	162397045
chr2	162400088	162400541
chr2	162423146	162423635
chr2	162435097	162435697
chr2	162445917	162446543
chr2	162504342	162504757
chr2	162512553	162512774
chr2	162517629	162518258
chr2	162536824	162537180
chr2	162836436	162836867
chr2	162838342	162838618
chr2	163609451	163611906
chr2	163612228	163612684
chr2	163617014	163617358
chr2	163734802	163735027
chr2	164492935	164493282
chr2	164494330	164494624
chr2	164496907	164497590
chr2	164502154	164502435
chr2	164508354	164508952
chr2	164521879	164522217
chr2	164524903	164525178
chr2	164526913	164527235
chr2	164547559	164547916
chr2	164568214	164568584
chr2	164619586	164619919
chr2	164621018	164621409
chr2	164685845	164686132
chr2	164692120	164692497
chr2	164694168	164695936
chr2	164699304	164699599
chr2	164700421	164700856
chr2	164703003	164703320
chr2	164704343	164704618
chr2	164704851	164705205
chr2	164718104	164718391
chr2	164721974	164722622
chr2	164727005	164727244
chr2	164727868	164728297
chr2	164729813	164730215
chr2	164743586	164743975
chr2	164773606	164773909
chr2	164841055	164841518
chr2	164841856	164842144
chr2	164898336	164898830
chr2	164908539	164908871
chr2	164911535	164911848
chr2	164915011	164915373
chr2	164915802	164916073
chr2	164937249	164937529
chr2	164939349	164939656
chr2	164944468	164944734
chr2	164945492	164945827
chr2	164952606	164952881
chr2	164954530	164954845
chr2	164955108	164955347
chr2	165090049	165091445
chr2	165092153	165092624
chr2	165094273	165094578
chr2	165095410	165095748
chr2	165096366	165096620
chr2	165097151	165097624
chr2	165100201	165100524
chr2	165112784	165113158
chr2	165113715	165114070
chr2	165115354	165115675
chr2	165127530	165128201
chr2	165129839	165130396
chr2	165131143	165131517
chr2	165137778	165138217
chr2	165139375	165139708
chr2	165140550	165141098
chr2	165146638	165147129
chr2	165154351	165154758
chr2	165155661	165156003
chr2	165162207	165162928
chr2	165163517	165163993
chr2	165164291	165164620
chr2	165168635	165168925
chr2	165170329	165170648
chr2	165176030	165176494
chr2	165239514	165239740
chr2	165290666	165290885
chr2	165293730	165294235
chr2	165295672	165296190
chr2	165296916	165297235
chr2	165307747	165308037
chr2	165308565	165308894
chr2	165309064	165309543
chr2	165310222	165310695
chr2	165311924	165312188
chr2	165313519	165314208
chr2	165315370	165315858
chr2	165323055	165323600
chr2	165326751	165327084
chr2	165328361	165328638
chr2	165331229	165331668
chr2	165342195	165342569
chr2	165344454	165345011
chr2	165354091	165354771
chr2	165365042	165365363
chr2	165367116	165367471
chr2	165370025	165370399
chr2	165373124	165373447
chr2	165374584	165375066
chr2	165377496	165377750
chr2	165380491	165380829
chr2	165380992	165381297
chr2	165386645	165387116
chr2	165388528	165389924
chr2	165574258	165574531
chr2	165594942	165595313
chr2	165657660	165658120
chr2	165676211	165676708
chr2	165678600	165679853
chr2	165748680	165749003
chr2	165749641	165749994
chr2	165754526	165754828
chr2	165754831	165755163
chr2	165756946	165757347
chr2	165758646	165758964
chr2	165759235	165759670
chr2	165761804	165762154
chr2	165764783	165765156
chr2	165770085	165770800
chr2	165874654	165874932
chr2	165876064	165876332
chr2	165880578	165880899
chr2	165883693	165884118
chr2	165888178	165888574
chr2	165890378	165891088
chr2	165898585	165898867
chr2	165899669	165899980
chr2	165901621	165902010
chr2	165907577	165907884
chr2	165911226	165911565
chr2	165912413	165912724
chr2	165913473	165913746
chr2	165915100	165915539
chr2	165917156	165917581
chr2	165919175	165919533
chr2	165924448	165924778
chr2	165929034	165929435
chr2	165929549	165929847
chr2	165930071	165930464
chr2	165931657	165931956
chr2	165932872	165933157
chr2	165940926	165941284
chr2	165943118	165943441
chr2	165945423	165945790
chr2	165949293	165949824
chr2	165953584	165953805
chr2	165991144	165992522
chr2	165994045	165994516
chr2	165995912	165996217
chr2	165997937	165998275
chr2	165999622	165999876
chr2	166002371	166002853
chr2	166009618	166009941
chr2	166012008	166012382
chr2	166013643	166013998
chr2	166015506	166015827
chr2	166035947	166036630
chr2	166037675	166038232
chr2	166039322	166039696
chr2	166041130	166041569
chr2	166042191	166042524
chr2	166043568	166044149
chr2	166044942	166045427
chr2	166046669	166047076
chr2	166047526	166047868
chr2	166048785	166049049
chr2	166051618	166052088
chr2	166052751	166053043
chr2	166054537	166054866
chr2	166056310	166056600
chr2	166058469	166058788
chr2	166073257	166073721
chr2	166198571	166199964
chr2	166203854	166204564
chr2	166226466	166226804
chr2	166227569	166227823
chr2	166228590	166229072
chr2	166233239	166233562
chr2	166237993	166238367
chr2	166242401	166242756
chr2	166251664	166251985
chr2	166272298	166272975
chr2	166276882	166277439
chr2	166278039	166278413
chr2	166280256	166280695
chr2	166281578	166281908
chr2	166284352	166284924
chr2	166286235	166286723
chr2	166288336	166288743
chr2	166293130	166293472
chr2	166294498	166294762
chr2	166302989	166303402
chr2	166304137	166304429
chr2	166305691	166306020
chr2	166306409	166306699
chr2	166306855	166307174
chr2	166311398	166311856
chr2	166405479	166406746
chr2	166409564	166410035
chr2	166410119	166410424
chr2	166412429	166412767
chr2	166412967	166413221
chr2	166416606	166417085
chr2	166421089	166421397
chr2	166423158	166423532
chr2	166427687	166428042
chr2	166429068	166429374
chr2	166432217	166432852
chr2	166441295	166441852
chr2	166443402	166443776
chr2	166444661	166445100
chr2	166447511	166447808
chr2	166456769	166457176
chr2	166462288	166462630
chr2	166465361	166465631
chr2	166465680	166466087
chr2	166470514	166470806
chr2	166472216	166472545
chr2	166473698	166473988
chr2	166474125	166474444
chr2	166477362	166477796
chr2	166903382	166903990
chr2	167135808	167136162
chr2	167187182	167187631
chr2	167210634	167210995
chr2	167218065	167218400
chr2	167239754	167240065
chr2	167240563	167240836
chr2	167241676	167242010
chr2	167242468	167252047
chr2	167253931	167254265
chr2	167257756	167259463
chr2	167868939	167870120
chr2	167955395	167955670
chr2	167964561	167964826
chr2	168012533	168012802
chr2	168016942	168017195
chr2	168063399	168063670
chr2	168065218	168065481
chr2	168074881	168075331
chr2	168129440	168129858
chr2	168137987	168138321
chr2	168140188	168140490
chr2	168140548	168140858
chr2	168161686	168161942
chr2	168163541	168163980
chr2	168167198	168167507
chr2	168181877	168182190
chr2	168247127	168247535
chr2	168456348	168456718
chr2	168547495	168547801
chr2	168561091	168561422
chr2	168630884	168631142
chr2	168644047	168644421
chr2	168690933	168691184
chr2	168694858	168695151
chr2	168714900	168715229
chr2	168717771	168718078
chr2	168765491	168765848
chr2	168766221	168766445
chr2	168769409	168769762
chr2	168802546	168802773
chr2	168811466	168811752
chr2	168824533	168824817
chr2	168828057	168828601
chr2	168831371	168831634
chr2	168834126	168834425
chr2	168842891	168843217
chr2	168850735	168851504
chr2	168855251	168855560
chr2	168856589	168856878
chr2	168859411	168859737
chr2	168860694	168861009
chr2	168861859	168862149
chr2	168863280	168863767
chr2	168864733	168865070
chr2	168871330	168871655
chr2	168873484	168873783
chr2	168875971	168876276
chr2	168877137	168877484
chr2	168889125	168889633
chr2	168890217	168890839
chr2	168901231	168901649
chr2	168902344	168902654
chr2	168904404	168904716
chr2	168906563	168906879
chr2	168907467	168908179
chr2	168923521	168923922
chr2	168924556	168924903
chr2	168927055	168927462
chr2	168930564	168930962
chr2	168932276	168932633
chr2	168935083	168935525
chr2	168936129	168936533
chr2	168944504	168945061
chr2	168957863	168958228
chr2	168964105	168964408
chr2	168968326	168968590
chr2	168969249	168969651
chr2	168969944	168970456
chr2	168971746	168972150
chr2	168973614	168973940
chr2	168976476	168976787
chr2	168979765	168980079
chr2	168986009	168986384
chr2	168990700	168991025
chr2	168993610	168993982
chr2	168995248	168995582
chr2	168996534	168996822
chr2	169013171	169013610
chr2	169014202	169014454
chr2	169016677	169016899
chr2	169017949	169018252
chr2	169067046	169067367
chr2	169069352	169069817
chr2	169070029	169070949
chr2	169072474	169072785
chr2	169074154	169074566
chr2	169081006	169081252
chr2	169081422	169081994
chr2	169083228	169083687
chr2	169091689	169092053
chr2	169095443	169095867
chr2	169128563	169129184
chr2	169132473	169132781
chr2	169137291	169137593
chr2	169138476	169138806
chr2	169139150	169139710
chr2	169140354	169140645
chr2	169142573	169142893
chr2	169145646	169146023
chr2	169146638	169147059
chr2	169150797	169151126
chr2	169152698	169153064
chr2	169154359	169154703
chr2	169156173	169156505
chr2	169157270	169157602
chr2	169162371	169162700
chr2	169165831	169166154
chr2	169168438	169168776
chr2	169169601	169169918
chr2	169170450	169170767
chr2	169171914	169172234
chr2	169172995	169173324
chr2	169173818	169174264
chr2	169175092	169175489
chr2	169176310	169176688
chr2	169177702	169178126
chr2	169181347	169181718
chr2	169182066	169182736
chr2	169185402	169186119
chr2	169187869	169188365
chr2	169191731	169192133
chr2	169193660	169193992
chr2	169196810	169197130
chr2	169198685	169199011
chr2	169201527	169201970
chr2	169202655	169203059
chr2	169203881	169204371
chr2	169205378	169205737
chr2	169205922	169207350
chr2	169209352	169209741
chr2	169211867	169212307
chr2	169213556	169213970
chr2	169216152	169216530
chr2	169220353	169220663
chr2	169225209	169225553
chr2	169226321	169226688
chr2	169231613	169231942
chr2	169233310	169233688
chr2	169235739	169236168
chr2	169237002	169237387
chr2	169237990	169238402
chr2	169239426	169239875
chr2	169240887	169241465
chr2	169242855	169243172
chr2	169243302	169243622
chr2	169244592	169245032
chr2	169246604	169247086
chr2	169247277	169247615
chr2	169256005	169256336
chr2	169257023	169257349
chr2	169258924	169259317
chr2	169270803	169271207
chr2	169271569	169271864
chr2	169272826	169273167
chr2	169274935	169275338
chr2	169277644	169278051
chr2	169279271	169279695
chr2	169280249	169280619
chr2	169282772	169283101
chr2	169288925	169289245
chr2	169290744	169291097
chr2	169292152	169292469
chr2	169294047	169294361
chr2	169294499	169294810
chr2	169307180	169307497
chr2	169318661	169318984
chr2	169320676	169320984
chr2	169362220	169362500
chr2	169479453	169479712
chr2	169482150	169482433
chr2	169486968	169487234
chr2	169487705	169488214
chr2	169492773	169493109
chr2	169493640	169493936
chr2	169497526	169497789
chr2	169499385	169499720
chr2	169502994	169503278
chr2	169504202	169504682
chr2	169509678	169510988
chr2	169514473	169515061
chr2	169518089	169518475
chr2	169520760	169521107
chr2	169525484	169525796
chr2	169529724	169530026
chr2	169530486	169530801
chr2	169531251	169531590
chr2	169537126	169537440
chr2	169537912	169538241
chr2	169539950	169540279
chr2	169544620	169544935
chr2	169546117	169546804
chr2	169555023	169555355
chr2	169557086	169557397
chr2	169560286	169560885
chr2	169563124	169563450
chr2	169569083	169569352
chr2	169571552	169572129
chr2	169603941	169604361
chr2	169605938	169606246
chr2	169607003	169607248
chr2	169608570	169608858
chr2	169614363	169614824
chr2	169630673	169631087
chr2	169631473	169632033
chr2	169633059	169633347
chr2	169635991	169637623
chr2	169645740	169646282
chr2	169649081	169649446
chr2	169650228	169650621
chr2	169653974	169654314
chr2	169662179	169662536
chr2	169674475	169675140
chr2	169680906	169681333
chr2	169694160	169694427
chr2	169700871	169701797
chr2	169734914	169736327
chr2	169741284	169741637
chr2	169749321	169749832
chr2	169800860	169801126
chr2	169805373	169805939
chr2	169806684	169807171
chr2	169808381	169808653
chr2	169808759	169809002
chr2	169810182	169810523
chr2	169810757	169811423
chr2	169811567	169811958
chr2	169812227	169812606
chr2	169815376	169815628
chr2	169819460	169819743
chr2	169820991	169821373
chr2	169821842	169822157
chr2	169824388	169824697
chr2	169827407	169828152
chr2	169872135	169872475
chr2	169875690	169876049
chr2	169877393	169877737
chr2	169878424	169878674
chr2	169891064	169891331
chr2	169895080	169895411
chr2	169896406	169896835
chr2	169905013	169905393
chr2	169905930	169906264
chr2	169913959	169914246
chr2	169923828	169924273
chr2	169925518	169925847
chr2	169926591	169927071
chr2	169927219	169927505
chr2	169928626	169928968
chr2	169932811	169933108
chr2	169942392	169942734
chr2	169946187	169946492
chr2	169947441	169948037
chr2	169949504	169950165
chr2	169958337	169958626
chr2	169986544	169986894
chr2	169994222	169994556
chr2	170001203	170001514
chr2	170006889	170007302
chr2	170008703	170009040
chr2	170015180	170015466
chr2	170016732	170017019
chr2	170029245	170029548
chr2	170040781	170041085
chr2	170055359	170055684
chr2	170060978	170061543
chr2	170073327	170073707
chr2	170079713	170080123
chr2	170080444	170080784
chr2	170081625	170081943
chr2	170178187	170178389
chr2	170199107	170199491
chr2	170200049	170200384
chr2	170214278	170214583
chr2	170214628	170214928
chr2	170217218	170217495
chr2	170235890	170236236
chr2	170335284	170335550
chr2	170369121	170369477
chr2	170381915	170382212
chr2	170382972	170383289
chr2	170383609	170383914
chr2	170386088	170386372
chr2	170387005	170387408
chr2	170391419	170391718
chr2	170392280	170392595
chr2	170400087	170400414
chr2	170401380	170401791
chr2	170402747	170403095
chr2	170404146	170404500
chr2	170405444	170405733
chr2	170407614	170407944
chr2	170443866	170444146
chr2	170463267	170463545
chr2	170466405	170466811
chr2	170498491	170498803
chr2	170499545	170499908
chr2	170501684	170501965
chr2	170514820	170515122
chr2	170519337	170519640
chr2	170542805	170543066
chr2	170543791	170544088
chr2	170646808	170647039
chr2	170651527	170651834
chr2	170652007	170652254
chr2	170652882	170653221
chr2	170715412	170717504
chr2	170777309	170777525
chr2	170777543	170777780
chr2	170779692	170779988
chr2	170782140	170782489
chr2	170783738	170783966
chr2	170784545	170784933
chr2	170792762	170793020
chr2	170797940	170798212
chr2	170798669	170798994
chr2	170818491	170818773
chr2	170821986	170822249
chr2	170829374	170829733
chr2	170830849	170831292
chr2	170836692	170836983
chr2	170842468	170842859
chr2	170843944	170844257
chr2	170845405	170845885
chr2	170845908	170846163
chr2	170847575	170847892
chr2	170849185	170849450
chr2	170852613	170852892
chr2	170853772	170854122
chr2	170856917	170857225
chr2	170858703	170858993
chr2	170859608	170859982
chr2	170929240	170929503
chr2	170936522	170936827
chr2	170948249	170948530
chr2	170949413	170949842
chr2	170950103	170950390
chr2	170951227	170951558
chr2	170954549	170954882
chr2	170956335	170956659
chr2	170961562	170961849
chr2	170962738	170963046
chr2	170965689	170966230
chr2	170993679	170994056
chr2	170996552	170996860
chr2	170997611	170997923
chr2	171006046	171007163
chr2	171011272	171011554
chr2	171014750	171015048
chr2	171028238	171028505
chr2	171046073	171046462
chr2	171049713	171050274
chr2	171053660	171053953
chr2	171054982	171055272
chr2	171056370	171056666
chr2	171058050	171058297
chr2	171059823	171060086
chr2	171060980	171061256
chr2	171066741	171067073
chr2	171081539	171081808
chr2	171082680	171082952
chr2	171117638	171117957
chr2	171160189	171160528
chr2	171324071	171324462
chr2	171325740	171326248
chr2	171330458	171330798
chr2	171331703	171331967
chr2	171337352	171337602
chr2	171339083	171339654
chr2	171360321	171360613
chr2	171391942	171392285
chr2	171434477	171434803
chr2	171434982	171435286
chr2	171443422	171443713
chr2	171448580	171448917
chr2	171449778	171450057
chr2	171453023	171453313
chr2	171457870	171458175
chr2	171458271	171458577
chr2	171468787	171469130
chr2	171473765	171474075
chr2	171476759	171477050
chr2	171477886	171478170
chr2	171479937	171480293
chr2	171480873	171481214
chr2	171522172	171522838
chr2	171541484	171541893
chr2	171553245	171553600
chr2	171554423	171554927
chr2	171690055	171690363
chr2	171692676	171692994
chr2	171706446	171706664
chr2	171707132	171707477
chr2	171712666	171712926
chr2	171715227	171715543
chr2	171725517	171725813
chr2	171725818	171726393
chr2	171726690	171727016
chr2	171727720	171728067
chr2	171728204	171728518
chr2	171728616	171728950
chr2	171729608	171729953
chr2	171743948	171744289
chr2	171745701	171746027
chr2	171747675	171747989
chr2	171785173	171785575
chr2	171787470	171788047
chr2	171791350	171791689
chr2	171793526	171793867
chr2	171809505	171809786
chr2	171810123	171810376
chr2	171813238	171813597
chr2	171815020	171815302
chr2	171826697	171826982
chr2	171833862	171834156
chr2	171834626	171834965
chr2	171837020	171837367
chr2	171844268	171844608
chr2	171855733	171856049
chr2	171868580	171868923
chr2	171871591	171871871
chr2	171893104	171893358
chr2	171894102	171894314
chr2	171922400	171922607
chr2	171925436	171925741
chr2	171946607	171946883
chr2	171952780	171953101
chr2	171965237	171965617
chr2	171965686	171966008
chr2	171966308	171966613
chr2	171966742	171967049
chr2	171976056	171976408
chr2	171979146	171979463
chr2	171983084	171983452
chr2	171999869	172000109
chr2	172061397	172061755
chr2	172063610	172064046
chr2	172065503	172065852
chr2	172066163	172066406
chr2	172070806	172071170
chr2	172077696	172077994
chr2	172079114	172079362
chr2	172080027	172080506
chr2	172085577	172086090
chr2	172086553	172086953
chr2	172087902	172088357
chr2	172100442	172101044
chr2	172101361	172101746
chr2	172102038	172102638
chr2	172427125	172428070
chr2	172465438	172465763
chr2	172467380	172467660
chr2	172469024	172469480
chr2	172470873	172471205
chr2	172472673	172472990
chr2	172473954	172474365
chr2	172474828	172475222
chr2	172475496	172475785
chr2	172476294	172476613
chr2	172479540	172479839
chr2	172479889	172480151
chr2	172484681	172485364
chr2	172486922	172488328
chr2	172489384	172489758
chr2	172490923	172491623
chr2	172497874	172498200
chr2	172501671	172502001
chr2	172503990	172504352
chr2	172556050	172556446
chr2	172558607	172558949
chr2	172562119	172562391
chr2	172562640	172562900
chr2	172564402	172564787
chr2	172564877	172565173
chr2	172566755	172567033
chr2	172568640	172568917
chr2	172570625	172570924
chr2	172586177	172586488
chr2	172592834	172593148
chr2	172595728	172596069
chr2	172735883	172736148
chr2	172794924	172795267
chr2	172797424	172797713
chr2	172814178	172814525
chr2	172821486	172822076
chr2	172859942	172860399
chr2	172889673	172889983
chr2	172917701	172917974
chr2	172922180	172922400
chr2	172960659	172960913
chr2	172961021	172961328
chr2	172965461	172965783
chr2	172967160	172967544
chr2	172983395	172983680
chr2	172985332	172985593
chr2	172988095	172988372
chr2	172988592	172988939
chr2	172990709	172991025
chr2	172996365	172996654
chr2	173001165	173001444
chr2	173014363	173014714
chr2	173016248	173016537
chr2	173017073	173017304
chr2	173017325	173017604
chr2	173018555	173018902
chr2	173020517	173020815
chr2	173026471	173026797
chr2	173026980	173027359
chr2	173030063	173030354
chr2	173033813	173034064
chr2	173036024	173036312
chr2	173036527	173036792
chr2	173048499	173048754
chr2	173051539	173051867
chr2	173075611	173076102
chr2	173090518	173091290
chr2	173169704	173169992
chr2	173182753	173183055
chr2	173187457	173187723
chr2	173190794	173191277
chr2	173197925	173198212
chr2	173203695	173203970
chr2	173209628	173209935
chr2	173217014	173217350
chr2	173221049	173224089
chr2	173224156	173225260
chr2	173225498	173227246
chr2	173229588	173229833
chr2	173232091	173232559
chr2	173238272	173238535
chr2	173239303	173239596
chr2	173258598	173258915
chr2	173260962	173261237
chr2	173263644	173263995
chr2	173265949	173266850
chr2	173354863	173355084
chr2	173358611	173358937
chr2	173359154	173359591
chr2	173363125	173363562
chr2	173363717	173363995
chr2	173364694	173365089
chr2	173365351	173365692
chr2	173366182	173366532
chr2	173367049	173367386
chr2	173367533	173367764
chr2	173909840	173910357
chr2	173912969	173913366
chr2	173918492	173918885
chr2	173954772	173956332
chr2	173963660	173963997
chr2	173965064	173965271
chr2	174075318	174075627
chr2	174078867	174079190
chr2	174081051	174081348
chr2	174081823	174082164
chr2	174123079	174123377
chr2	174123494	174123775
chr2	174141724	174142100
chr2	174222932	174223260
chr2	174229207	174229551
chr2	174246614	174246915
chr2	174247569	174247829
chr2	174334992	174335213
chr2	174336006	174337640
chr2	174348396	174349272
chr2	174350559	174350845
chr2	174351518	174351825
chr2	174369886	174370114
chr2	174378822	174379140
chr2	174380101	174380350
chr2	174380550	174380914
chr2	174381603	174381877
chr2	174387584	174387879
chr2	174395450	174396126
chr2	174396158	174396393
chr2	174396854	174397504
chr2	174398174	174398542
chr2	174399821	174400203
chr2	174400889	174401289
chr2	174404002	174404415
chr2	174422784	174423147
chr2	174424374	174424749
chr2	174427612	174427995
chr2	174436015	174436516
chr2	174439797	174440135
chr2	174442018	174442283
chr2	174444980	174445276
chr2	174446510	174446847
chr2	174453636	174453941
chr2	174459777	174460188
chr2	174461301	174461772
chr2	174465684	174466002
chr2	174466443	174466727
chr2	174468811	174469167
chr2	174470289	174470655
chr2	174472864	174473464
chr2	174481396	174482056
chr2	174562000	174562702
chr2	174566969	174567283
chr2	174567760	174568173
chr2	174571575	174572546
chr2	174575103	174575480
chr2	174581209	174581539
chr2	174585422	174585673
chr2	174748023	174748355
chr2	174748479	174748919
chr2	174749845	174750269
chr2	174753402	174753840
chr2	174754118	174754514
chr2	174757465	174757775
chr2	174757845	174758120
chr2	174759230	174759733
chr2	174764251	174764494
chr2	174800015	174800387
chr2	174801606	174801912
chr2	174808804	174809142
chr2	174811410	174811688
chr2	174812208	174812582
chr2	174824333	174824618
chr2	174846214	174846489
chr2	174846779	174847718
chr2	174875687	174875965
chr2	174877739	174878228
chr2	174914957	174915271
chr2	174918433	174918665
chr2	174944787	174945043
chr2	174952063	174952302
chr2	175004793	175005576
chr2	175074508	175075187
chr2	175080559	175080865
chr2	175092960	175093367
chr2	175097343	175097693
chr2	175111467	175111754
chr2	175113893	175114968
chr2	175117889	175118469
chr2	175121343	175121640
chr2	175130037	175130307
chr2	175136311	175136543
chr2	175178187	175178869
chr2	175178870	175179350
chr2	175179997	175180278
chr2	175181254	175181493
chr2	175929009	175930299
chr2	175935607	175935890
chr2	175937243	175937614
chr2	175938212	175938483
chr2	175939451	175939757
chr2	175947379	175947792
chr2	175964271	175964689
chr2	175967521	175967868
chr2	175970663	175970904
chr2	175979709	175979968
chr2	175992130	175992518
chr2	175993081	175993323
chr2	175994044	175994364
chr2	175995452	175995684
chr2	176080006	176080938
chr2	176082077	176082549
chr2	176083249	176083876
chr2	176092790	176093771
chr2	176094379	176094830
chr2	176099701	176100860
chr2	176107255	176108236
chr2	176108806	176109242
chr2	176116733	176117678
chr2	176118853	176119331
chr2	176122668	176123685
chr2	176123833	176124275
chr2	176130266	176131043
chr2	176131216	176131712
chr2	176151533	176152167
chr2	176152507	176153042
chr2	176169014	176169755
chr2	176171416	176172374
chr2	176188701	176190242
chr2	176269529	176269769
chr2	176270212	176270519
chr2	176296759	176297007
chr2	176297748	176297995
chr2	176323291	176323564
chr2	176326724	176327001
chr2	176328192	176328485
chr2	176328773	176329012
chr2	176329200	176329526
chr2	176330483	176330760
chr2	176337392	176337764
chr2	177212699	177212971
chr2	177215438	177216288
chr2	177216402	177217040
chr2	177217604	177217945
chr2	177218936	177219399
chr2	177230684	177232130
chr2	177232291	177232683
chr2	177233149	177233439
chr2	177233904	177234371
chr2	177263302	177263989
chr2	177264431	177264676
chr2	177392689	177393636
chr2	177420168	177420458
chr2	177434226	177434517
chr2	177436663	177437154
chr2	177440864	177441136
chr2	177442306	177442586
chr2	177445445	177445726
chr2	177461792	177462118
chr2	177468315	177468624
chr2	177481958	177482286
chr2	177493047	177493299
chr2	177497588	177497865
chr2	177499517	177499830
chr2	177505405	177505675
chr2	177507869	177508131
chr2	177513718	177514008
chr2	177521168	177521468
chr2	177523647	177523905
chr2	177537973	177538295
chr2	177550665	177552863
chr2	177616603	177618801
chr2	177629306	177629662
chr2	177663765	177664049
chr2	177669392	177669667
chr2	177675354	177675618
chr2	177680725	177681003
chr2	177697231	177697532
chr2	177701020	177701311
chr2	177711668	177711978
chr2	177727557	177727865
chr2	177727925	177728272
chr2	177769222	177769473
chr2	177816728	177817021
chr2	177817757	177818025
chr2	177820119	177820395
chr2	177840150	177840483
chr2	177875758	177876023
chr2	177888518	177888839
chr2	177897957	177898298
chr2	177904997	177905287
chr2	177922607	177922937
chr2	178014201	178014560
chr2	178071425	178073146
chr2	178104201	178104563
chr2	178112446	178112946
chr2	178116161	178116484
chr2	178117954	178118281
chr2	178120186	178120509
chr2	178121073	178121459
chr2	178123421	178124012
chr2	178124026	178124390
chr2	178125883	178126276
chr2	178306084	178306386
chr2	178320143	178320502
chr2	178324076	178324369
chr2	178328155	178328478
chr2	178331451	178331705
chr2	178332540	178333141
chr2	178336200	178336533
chr2	178338890	178339194
chr2	178339571	178339864
chr2	178344185	178344460
chr2	178349123	178349489
chr2	178361581	178361915
chr2	178372025	178372333
chr2	178373789	178374127
chr2	178382319	178382879
chr2	178382923	178383377
chr2	178383938	178384276
chr2	178385357	178385621
chr2	178386960	178387239
chr2	178388908	178389253
chr2	178390972	178391317
chr2	178392311	178392638
chr2	178394212	178394535
chr2	178395350	178395659
chr2	178431996	178432354
chr2	178436044	178436419
chr2	178441509	178441804
chr2	178443166	178443484
chr2	178444321	178444600
chr2	178447355	178447686
chr2	178450141	178450857
chr2	178450865	178451130
chr2	178451657	178451970
chr2	178452198	178452669
chr2	178453287	178453720
chr2	178454231	178454627
chr2	178455909	178456251
chr2	178458409	178458727
chr2	178460247	178460546
chr2	178460881	178461374
chr2	178465669	178466031
chr2	178469551	178469885
chr2	178472928	178473242
chr2	178476961	178477313
chr2	178478178	178478890
chr2	178480769	178481009
chr2	178485540	178485857
chr2	178490558	178490914
chr2	178493752	178494089
chr2	178495395	178495760
chr2	178499110	178499354
chr2	178500960	178501276
chr2	178503659	178503987
chr2	178526911	178527848
chr2	178528173	178529319
chr2	178529859	178536675
chr2	178536837	178538017
chr2	178538439	178540470
chr2	178541181	178541684
chr2	178542163	178544606
chr2	178545287	178550373
chr2	178550866	178551360
chr2	178551529	178554316
chr2	178554352	178555252
chr2	178556747	178558737
chr2	178559210	178578285
chr2	178578510	178580709
chr2	178581398	178582692
chr2	178582839	178583327
chr2	178583506	178584006
chr2	178584175	178585447
chr2	178586404	178586907
chr2	178587017	178588319
chr2	178588437	178594746
chr2	178595406	178595909
chr2	178597437	178598158
chr2	178598405	178599950
chr2	178600753	178602690
chr2	178603775	178604405
chr2	178604607	178605813
chr2	178606920	178609008
chr2	178609107	178610489
chr2	178610892	178613376
chr2	178613650	178615068
chr2	178615206	178615888
chr2	178616378	178617612
chr2	178617678	178618953
chr2	178619520	178622108
chr2	178622569	178622867
chr2	178624364	178624831
chr2	178625172	178625496
chr2	178629200	178629543
chr2	178630140	178630467
chr2	178630703	178631400
chr2	178632046	178634183
chr2	178634265	178634949
chr2	178635064	178635815
chr2	178635862	178636899
chr2	178637268	178637519
chr2	178639598	178639888
chr2	178639947	178640210
chr2	178640440	178640730
chr2	178641140	178641415
chr2	178642136	178642417
chr2	178644447	178644716
chr2	178645819	178646130
chr2	178646384	178646659
chr2	178646963	178647244
chr2	178647280	178647564
chr2	178649147	178649431
chr2	178649453	178649994
chr2	178650063	178650371
chr2	178650650	178650934
chr2	178651142	178654634
chr2	178654644	178655095
chr2	178657397	178658894
chr2	178658904	178659355
chr2	178661658	178663155
chr2	178663165	178664198
chr2	178664359	178665026
chr2	178665276	178665560
chr2	178665607	178665891
chr2	178666723	178667001
chr2	178667135	178667821
chr2	178669272	178669775
chr2	178670117	178670395
chr2	178670989	178671270
chr2	178671870	178672803
chr2	178673532	178673810
chr2	178674213	178674509
chr2	178674938	178675213
chr2	178675570	178676095
chr2	178677100	178677387
chr2	178677520	178678017
chr2	178678024	178678308
chr2	178678313	178678597
chr2	178678646	178678930
chr2	178679238	178679782
chr2	178679793	178680431
chr2	178680978	178681271
chr2	178681275	178681550
chr2	178681560	178681838
chr2	178682596	178683003
chr2	178683110	178683391
chr2	178683898	178684182
chr2	178684229	178684513
chr2	178684565	178685089
chr2	178685152	178685698
chr2	178688010	178688324
chr2	178688576	178688878
chr2	178688952	178689695
chr2	178689712	178689996
chr2	178691915	178692199
chr2	178692396	178692680
chr2	178693508	178693789
chr2	178693821	178694108
chr2	178694498	178695006
chr2	178695247	178695510
chr2	178695764	178696369
chr2	178697020	178697268
chr2	178698742	178699014
chr2	178701019	178701303
chr2	178701427	178701687
chr2	178701939	178702345
chr2	178702353	178702763
chr2	178704046	178705066
chr2	178705073	178705457
chr2	178706353	178707054
chr2	178707425	178707913
chr2	178709465	178709956
chr2	178710534	178711449
chr2	178711843	178713472
chr2	178713796	178714673
chr2	178714885	178715364
chr2	178715392	178715874
chr2	178716994	178720763
chr2	178720820	178721302
chr2	178721746	178724638
chr2	178725267	178726146
chr2	178726989	178727471
chr2	178727484	178727963
chr2	178728009	178733992
chr2	178734227	178735088
chr2	178735410	178736174
chr2	178737981	178738460
chr2	178739040	178742021
chr2	178744304	178752139
chr2	178753023	178753280
chr2	178756121	178756897
chr2	178757441	178758016
chr2	178758883	178759272
chr2	178764076	178764402
chr2	178764426	178764911
chr2	178766280	178766712
chr2	178767658	178768255
chr2	178768572	178769033
chr2	178769578	178770775
chr2	178771110	178771571
chr2	178773008	178774573
chr2	178774820	178778075
chr2	178778773	178779562
chr2	178779899	178780305
chr2	178781020	178781363
chr2	178782111	178782702
chr2	178782705	178783164
chr2	178783619	178783885
chr2	178783969	178784451
chr2	178785519	178786241
chr2	178789259	178789597
chr2	178789877	178790215
chr2	178790607	178790945
chr2	178791971	178792297
chr2	178793303	178793644
chr2	178794298	178794651
chr2	178794821	178795352
chr2	178799386	178800010
chr2	178800294	178800782
chr2	178802037	178802441
chr2	178804451	178804742
chr2	178834072	178834540
chr2	178836793	178837844
chr2	178845525	178845842
chr2	178849948	178850261
chr2	178853340	178853724
chr2	178855246	178855641
chr2	178856156	178856497
chr2	178865666	178866016
chr2	178867925	178868305
chr2	178869016	178869405
chr2	178871326	178871652
chr2	178872032	178872412
chr2	178877863	178878243
chr2	178884800	178885192
chr2	178886651	178886971
chr2	178888426	178888768
chr2	178905228	178905601
chr2	178918612	178919007
chr2	178944434	178944751
chr2	178961129	178961583
chr2	178974956	178975265
chr2	178978383	178978775
chr2	179047183	179047506
chr2	179049739	179050096
chr2	179109798	179110128
chr2	179112623	179112945
chr2	179114964	179115356
chr2	179116567	179116890
chr2	179117431	179117713
chr2	179121669	179122029
chr2	179123614	179123929
chr2	179124263	179124658
chr2	179132203	179132526
chr2	179143491	179143903
chr2	179146301	179146557
chr2	179149196	179149494
chr2	179151177	179151491
chr2	179172019	179172333
chr2	179176347	179176638
chr2	179182979	179183288
chr2	179191686	179191941
chr2	179443149	179443568
chr2	179444775	179445077
chr2	179445449	179445828
chr2	179446424	179446870
chr2	179483171	179483534
chr2	179518427	179518738
chr2	179544726	179545069
chr2	179562298	179562688
chr2	179576015	179576367
chr2	179583874	179584076
chr2	179745612	179746142
chr2	179769402	179769855
chr2	179945028	179945815
chr2	179950411	179951026
chr2	179952370	179952698
chr2	179954104	179954457
chr2	179954856	179955134
chr2	179958921	179959182
chr2	179964446	179964728
chr2	179965777	179966082
chr2	179970400	179971176
chr2	179973092	179973346
chr2	179973533	179973902
chr2	179978089	179978418
chr2	179981651	179982097
chr2	179986594	179986905
chr2	179988476	179988744
chr2	179993214	179993441
chr2	180981942	180982336
chr2	180983942	180984193
chr2	180987237	180987494
chr2	180989781	180990072
chr2	181057592	181057925
chr2	181060564	181060912
chr2	181062690	181062988
chr2	181457554	181457951
chr2	181458095	181458417
chr2	181474859	181475388
chr2	181475719	181475951
chr2	181478656	181478924
chr2	181480036	181480366
chr2	181481497	181481783
chr2	181482259	181482751
chr2	181485780	181486092
chr2	181493224	181493519
chr2	181494621	181494912
chr2	181495270	181495516
chr2	181495682	181496037
chr2	181498522	181499028
chr2	181509557	181509907
chr2	181511598	181511875
chr2	181522090	181522441
chr2	181523336	181523632
chr2	181524070	181524350
chr2	181525101	181525391
chr2	181527196	181527487
chr2	181529440	181529748
chr2	181530423	181530749
chr2	181531556	181531876
chr2	181534171	181534470
chr2	181534715	181535035
chr2	181535331	181535627
chr2	181538083	181538344
chr2	181538991	181539364
chr2	181544599	181544896
chr2	181547517	181547947
chr2	181548444	181548957
chr2	181549533	181549808
chr2	181558465	181558808
chr2	181565332	181565610
chr2	181565957	181566221
chr2	181573652	181573984
chr2	181603736	181604179
chr2	181656668	181657106
chr2	181677689	181678960
chr2	181891966	181892377
chr2	181892514	181892760
chr2	181895929	181896179
chr2	181896807	181897064
chr2	181898779	181899212
chr2	181900595	181901004
chr2	181901665	181902566
chr2	181909798	181910071
chr2	181913744	181914033
chr2	181915115	181916527
chr2	181916737	181917105
chr2	181918222	181918982
chr2	181919195	181919546
chr2	181920496	181920762
chr2	181921847	181922512
chr2	181928060	181928378
chr2	181929460	181929756
chr2	181986010	181986291
chr2	181987717	181987999
chr2	182061341	182061579
chr2	182063630	182063891
chr2	182117106	182117395
chr2	182146978	182147252
chr2	182167786	182168390
chr2	182185696	182186179
chr2	182186367	182186688
chr2	182188878	182189160
chr2	182201338	182201889
chr2	182205839	182206165
chr2	182223763	182224064
chr2	182229905	182230246
chr2	182230914	182231231
chr2	182234331	182234598
chr2	182240009	182240392
chr2	182241701	182242163
chr2	182264200	182264514
chr2	182426477	182427148
chr2	182522175	182522739
chr2	182717986	182718390
chr2	182719906	182720269
chr2	182721924	182722175
chr2	182728475	182728758
chr2	182728762	182729094
chr2	182729747	182730041
chr2	182730929	182731207
chr2	182732398	182732642
chr2	182736148	182736486
chr2	182739444	182740488
chr2	182741142	182741456
chr2	182743497	182743812
chr2	182751557	182751885
chr2	182751971	182752288
chr2	182752448	182752723
chr2	182754602	182755204
chr2	182756213	182756569
chr2	182757591	182757925
chr2	182758736	182758990
chr2	182759059	182759407
chr2	182762581	182762901
chr2	182775215	182775520
chr2	182777020	182777232
chr2	182834748	182835065
chr2	182837847	182838111
chr2	182838308	182838713
chr2	182842377	182842643
chr2	182858685	182858933
chr2	182865974	182866652
chr2	182925601	182925918
chr2	182926715	182927005
chr2	182928016	182928326
chr2	182928682	182928999
chr2	182930594	182930888
chr2	182934651	182934932
chr2	182935192	182935475
chr2	182941969	182942263
chr2	182952304	182952602
chr2	182952692	182953431
chr2	182956361	182956693
chr2	182957356	182957696
chr2	182962058	182962378
chr2	182964575	182964908
chr2	182967115	182967461
chr2	182976792	182977051
chr2	182978733	182979015
chr2	182981143	182981476
chr2	182982720	182983027
chr2	182983185	182983482
chr2	182986070	182986327
chr2	182988929	182989286
chr2	182994738	182994987
chr2	182995600	182995938
chr2	183001852	183002369
chr2	183002873	183003130
chr2	183003132	183003425
chr2	183023705	183024016
chr2	183024877	183025095
chr2	183037891	183038199
chr2	183078833	183079259
chr2	183083407	183083654
chr2	183086939	183087292
chr2	183095330	183095758
chr2	183123677	183123926
chr2	183124254	183124597
chr2	183128186	183128557
chr2	183130317	183130645
chr2	183130894	183131095
chr2	183133465	183133723
chr2	183151407	183151749
chr2	183157343	183157613
chr2	183158182	183158511
chr2	183159387	183159752
chr2	183160953	183161231
chr2	184598859	184599170
chr2	184866268	184866612
chr2	184933502	184933833
chr2	184935682	184939126
chr2	185738527	185739093
chr2	185739245	185739571
chr2	185743032	185743394
chr2	185744221	185744511
chr2	185745328	185745668
chr2	185746568	185746910
chr2	185747212	185747523
chr2	185753621	185753942
chr2	185756091	185756378
chr2	185760887	185761203
chr2	185761871	185762117
chr2	185763082	185763389
chr2	185764401	185764665
chr2	185782604	185782862
chr2	185786151	185786388
chr2	185788542	185797626
chr2	185799596	185809233
chr2	185813444	185814142
chr2	185815270	185815571
chr2	185824333	185824580
chr2	185828055	185828299
chr2	185831712	185831982
chr2	185832989	185833326
chr2	186486282	186486557
chr2	186495132	186495434
chr2	186500081	186500393
chr2	186501172	186501525
chr2	186502395	186502687
chr2	186503931	186504314
chr2	186505350	186505941
chr2	186506612	186506936
chr2	186508442	186508833
chr2	186590238	186590623
chr2	186600104	186600481
chr2	186601920	186602251
chr2	186622238	186622530
chr2	186625372	186625687
chr2	186630696	186630958
chr2	186633228	186633474
chr2	186635981	186636307
chr2	186636964	186637209
chr2	186638176	186638565
chr2	186640814	186641067
chr2	186641285	186641688
chr2	186646585	186646977
chr2	186649739	186649985
chr2	186651881	186652189
chr2	186654549	186654808
chr2	186656146	186656501
chr2	186658937	186659275
chr2	186663667	186663935
chr2	186664393	186664741
chr2	186665025	186665318
chr2	186666603	186666883
chr2	186667049	186667330
chr2	186667570	186667876
chr2	186668661	186669020
chr2	186669600	186669914
chr2	186675503	186676027
chr2	186676712	186677035
chr2	186677096	186677392
chr2	186694073	186694511
chr2	186740127	186740561
chr2	186743382	186743675
chr2	186746991	186747350
chr2	186751033	186751404
chr2	186753832	186754149
chr2	186761012	186761336
chr2	186761378	186762923
chr2	186827883	186828890
chr2	186829626	186829980
chr2	186833019	186833332
chr2	186833845	186834130
chr2	186837205	186837654
chr2	186838858	186839269
chr2	186844616	186844857
chr2	186847618	186847895
chr2	186848865	186849230
chr2	187346083	187346499
chr2	187351819	187352432
chr2	187358962	187359372
chr2	187360497	187360851
chr2	187363275	187363602
chr2	187378839	187379131
chr2	187380366	187380887
chr2	187383072	187383405
chr2	187385444	187385728
chr2	187466835	187467142
chr2	187467652	187468032
chr2	187478477	187478903
chr2	187484023	187484316
chr2	187484710	187485087
chr2	187488236	187488475
chr2	187496780	187497178
chr2	187503547	187503868
chr2	188477602	188477830
chr2	188483330	188483592
chr2	188522655	188522927
chr2	188528996	188529295
chr2	188541080	188541418
chr2	188569138	188569455
chr2	188569927	188570220
chr2	188584164	188584503
chr2	188587754	188588049
chr2	188589639	188589850
chr2	188593839	188594111
chr2	188734505	188735020
chr2	188974389	188974668
chr2	188984659	188985062
chr2	188985096	188985347
chr2	188985564	188985878
chr2	188986958	188987239
chr2	188987980	188988234
chr2	188988489	188988743
chr2	188989295	188989549
chr2	188989995	188990460
chr2	188990903	188991157
chr2	188991386	188991822
chr2	188992083	188992328
chr2	188992786	188993040
chr2	188993260	188993559
chr2	188993937	188994432
chr2	188994440	188994931
chr2	188994945	188995199
chr2	188995591	188995890
chr2	188996024	188996278
chr2	188996297	188996596
chr2	188997064	188997489
chr2	188997599	188997853
chr2	188998165	188998419
chr2	188998573	188998818
chr2	188999184	188999677
chr2	188999741	188999995
chr2	189001296	189001689
chr2	189002197	189002451
chr2	189002854	189003162
chr2	189003310	189003564
chr2	189003633	189004464
chr2	189005249	189005557
chr2	189006105	189006552
chr2	189006836	189007090
chr2	189007399	189007707
chr2	189007784	189008242
chr2	189008823	189009321
chr2	189010077	189010465
chr2	189010547	189010990
chr2	189011527	189011874
chr2	189033969	189034316
chr2	189034815	189035255
chr2	189036515	189036903
chr2	189039171	189039663
chr2	189041485	189041793
chr2	189042619	189042873
chr2	189043050	189043358
chr2	189045078	189045332
chr2	189045699	189046007
chr2	189048108	189048362
chr2	189049246	189049554
chr2	189050468	189050776
chr2	189051219	189051581
chr2	189052071	189052325
chr2	189052648	189053118
chr2	189053323	189053577
chr2	189053794	189054048
chr2	189054058	189054312
chr2	189056872	189057126
chr2	189057219	189057527
chr2	189058328	189058627
chr2	189058748	189058993
chr2	189060629	189060883
chr2	189061461	189061715
chr2	189062764	189063370
chr2	189063879	189064133
chr2	189064456	189064755
chr2	189064903	189065157
chr2	189066289	189066597
chr2	189066628	189066882
chr2	189067914	189068370
chr2	189068685	189068984
chr2	189071939	189072193
chr2	189075292	189075537
chr2	189078415	189078669
chr2	189078962	189079207
chr2	189079877	189080131
chr2	189080889	189081143
chr2	189083883	189084137
chr2	189085059	189085313
chr2	189085618	189085872
chr2	189086625	189086870
chr2	189088594	189088872
chr2	189092209	189092520
chr2	189097176	189097430
chr2	189098626	189098859
chr2	189100006	189100239
chr2	189104163	189104377
chr2	189110124	189110549
chr2	189179407	189179767
chr2	189441392	189441678
chr2	189448278	189448608
chr2	189449144	189450469
chr2	189450491	189451068
chr2	189451704	189451995
chr2	189455219	189455544
chr2	189457210	189457481
chr2	189458652	189458972
chr2	189459235	189459524
chr2	189462383	189462742
chr2	189463593	189464061
chr2	189464978	189465354
chr2	189466324	189466682
chr2	189467367	189467748
chr2	189468374	189468669
chr2	189469243	189469539
chr2	189469975	189470345
chr2	189470718	189470978
chr2	189474085	189474432
chr2	189474616	189474908
chr2	189475112	189475517
chr2	189561777	189562291
chr2	189563483	189564325
chr2	189565253	189565699
chr2	189571614	189571941
chr2	189572745	189573061
chr2	189575060	189575420
chr2	189578118	189578453
chr2	189579712	189579980
chr2	189580317	189580911
chr2	189583233	189583463
chr2	189666032	189668045
chr2	189670340	189670826
chr2	189676390	189677192
chr2	189689426	189690065
chr2	189692154	189692519
chr2	189692973	189693278
chr2	189694880	189695262
chr2	189696049	189696470
chr2	189704922	189705325
chr2	189706837	189707247
chr2	189710948	189711254
chr2	189719471	189719914
chr2	189720518	189720888
chr2	189727722	189728521
chr2	189728559	189728922
chr2	189730394	189730701
chr2	189733006	189733329
chr2	189737582	189737942
chr2	189738464	189738783
chr2	189741241	189741552
chr2	189743174	189743574
chr2	189744641	189744889
chr2	189746279	189746727
chr2	189750515	189750756
chr2	189752552	189753079
chr2	189753815	189754445
chr2	189755057	189755660
chr2	189761319	189761760
chr2	189762584	189763315
chr2	189771666	189772002
chr2	189775464	189775816
chr2	189782321	189782695
chr2	189791709	189792041
chr2	189795668	189796051
chr2	189805551	189805982
chr2	189817916	189818280
chr2	189843863	189844180
chr2	189852554	189852877
chr2	189853838	189855228
chr2	189855728	189856025
chr2	189863642	189864328
chr2	189867698	189868029
chr2	189873395	189873756
chr2	189877171	189877536
chr2	190057157	190057738
chr2	190059961	190060535
chr2	190062123	190062696
chr2	190180362	190181228
chr2	190199596	190200248
chr2	190205016	190205332
chr2	190208779	190209013
chr2	190212855	190213175
chr2	190244786	190245068
chr2	190246053	190246312
chr2	190249539	190249826
chr2	190252061	190252407
chr2	190261055	190261334
chr2	190287485	190287738
chr2	190290304	190290585
chr2	190294445	190294730
chr2	190296712	190297053
chr2	190310653	190310896
chr2	190319615	190319901
chr2	190360002	190360406
chr2	190362526	190362787
chr2	190366594	190366995
chr2	190369002	190369377
chr2	190370743	190371502
chr2	190411001	190411283
chr2	190411337	190412733
chr2	190435876	190437661
chr2	190444729	190445027
chr2	190463727	190463990
chr2	190464739	190465038
chr2	190469657	190469955
chr2	190477089	190477484
chr2	190488556	190488918
chr2	190489667	190489966
chr2	190497338	190497819
chr2	190499731	190500318
chr2	190509088	190509412
chr2	190510260	190510637
chr2	190514352	190514778
chr2	190516169	190516484
chr2	190517419	190517713
chr2	190518635	190519283
chr2	190525162	190525478
chr2	190533911	190534449
chr2	190534458	190534755
chr2	190659076	190660095
chr2	190670225	190670559
chr2	190673000	190673252
chr2	190683637	190683927
chr2	190685375	190685738
chr2	190687100	190687417
chr2	190690144	190690433
chr2	190880984	190881570
chr2	190895051	190895348
chr2	190895503	190895825
chr2	190900463	190900793
chr2	190901846	190902126
chr2	190904903	190905267
chr2	190910162	190910421
chr2	190913092	190913924
chr2	190919527	190919923
chr2	190920923	190921303
chr2	190923816	190924083
chr2	190924442	190924693
chr2	190927205	190927582
chr2	190930336	190930668
chr2	190931444	190931737
chr2	190932556	190935389
chr2	190953464	190953726
chr2	190954483	190954918
chr2	190962729	190963086
chr2	190970602	190970817
chr2	190974729	190975032
chr2	190975436	190975987
chr2	190976739	190977125
chr2	190978755	190979101
chr2	190979671	190979966
chr2	190980519	190980769
chr2	190982282	190982618
chr2	190983541	190983840
chr2	190984209	190984493
chr2	190985518	190985760
chr2	190986753	190987168
chr2	190989514	190989774
chr2	190991127	190991420
chr2	190994960	190995319
chr2	190997755	190998107
chr2	190998116	190998408
chr2	190999525	190999804
chr2	191000973	191001263
chr2	191007462	191007761
chr2	191008862	191009207
chr2	191009775	191010104
chr2	191029739	191029966
chr2	191030871	191031180
chr2	191031349	191031616
chr2	191032857	191033249
chr2	191033389	191033726
chr2	191033810	191034105
chr2	191034447	191034697
chr2	191036063	191036399
chr2	191039098	191039397
chr2	191040964	191041248
chr2	191054389	191054634
chr2	191057917	191058319
chr2	191058609	191058869
chr2	191061628	191061921
chr2	191062661	191063020
chr2	191064706	191065058
chr2	191066329	191066615
chr2	191069592	191069871
chr2	191072997	191073290
chr2	191076126	191076425
chr2	191131719	191132000
chr2	191146512	191146857
chr2	191147975	191148304
chr2	191150846	191151696
chr2	191172483	191172709
chr2	191247857	191248108
chr2	191263178	191263488
chr2	191276786	191277130
chr2	191296010	191296326
chr2	191329834	191330129
chr2	191341360	191341665
chr2	191346135	191346382
chr2	191350061	191350325
chr2	191360530	191360829
chr2	191362167	191362471
chr2	191363603	191363975
chr2	191364057	191364376
chr2	191369441	191369728
chr2	191370126	191370392
chr2	191381361	191381666
chr2	191383179	191383442
chr2	191385783	191386184
chr2	191387123	191387550
chr2	191390191	191390592
chr2	191392007	191392301
chr2	191392972	191393322
chr2	191396328	191396597
chr2	191400281	191400568
chr2	191400648	191400935
chr2	191402531	191402818
chr2	191408014	191408289
chr2	191408943	191409278
chr2	191410965	191411272
chr2	191413947	191414280
chr2	191414416	191414769
chr2	191416014	191416342
chr2	191423736	191424060
chr2	191678514	191678805
chr2	191678889	191679228
chr2	191681845	191682117
chr2	191683628	191683904
chr2	191684129	191684396
chr2	191685498	191685868
chr2	191835822	191836817
chr2	191846342	191847025
chr2	191905837	191906051
chr2	191948945	191950564
chr2	191953578	191953937
chr2	191956154	191956478
chr2	191998161	191998421
chr2	191998959	191999308
chr2	192057578	192057875
chr2	192179567	192179794
chr2	192184253	192184583
chr2	192191779	192192089
chr2	192194252	192194624
chr2	195657319	195657709
chr2	195674456	195674731
chr2	195679931	195681150
chr2	195683598	195684006
chr2	195706515	195706885
chr2	195708555	195708944
chr2	195713332	195713653
chr2	195716536	195717105
chr2	195718151	195718432
chr2	195728058	195728449
chr2	195734782	195735141
chr2	195737820	195738227
chr2	195740665	195740969
chr2	195754236	195754614
chr2	195756032	195756385
chr2	195771559	195771990
chr2	195775745	195776083
chr2	195777699	195778085
chr2	195786909	195787271
chr2	195794237	195794638
chr2	195796475	195796837
chr2	195799195	195799572
chr2	195806639	195806932
chr2	195808581	195808976
chr2	195809644	195809971
chr2	195816527	195817063
chr2	195817595	195817929
chr2	195824154	195824545
chr2	195834105	195834460
chr2	195844901	195845265
chr2	195853242	195853628
chr2	195855710	195856091
chr2	195857276	195857823
chr2	195858373	195858904
chr2	195861616	195862046
chr2	195864048	195865121
chr2	195872149	195872569
chr2	195873467	195873794
chr2	195875574	195875943
chr2	195876443	195876799
chr2	195881694	195882092
chr2	195884484	195884909
chr2	195886040	195886372
chr2	195888157	195888534
chr2	195888698	195889081
chr2	195891554	195891904
chr2	195894875	195895324
chr2	195897566	195897865
chr2	195900181	195900594
chr2	195906558	195907109
chr2	195909926	195910295
chr2	195921987	195922297
chr2	195923494	195923907
chr2	195926325	195926666
chr2	195934490	195934889
chr2	195936498	195936892
chr2	195957160	195957547
chr2	195960159	195961045
chr2	195969847	195970194
chr2	195972141	195972566
chr2	195984531	195984810
chr2	195986965	195987293
chr2	195987856	195988329
chr2	196000603	196000983
chr2	196001574	196001958
chr2	196012686	196013006
chr2	196019069	196019395
chr2	196024328	196024604
chr2	196026659	196027040
chr2	196027859	196028147
chr2	196047251	196047599
chr2	196048195	196048504
chr2	196051086	196051349
chr2	196057953	196058216
chr2	196068596	196068811
chr2	196137346	196137829
chr2	196139519	196139899
chr2	196141148	196141397
chr2	196143459	196143786
chr2	196145810	196146155
chr2	196156338	196156751
chr2	196163161	196163483
chr2	196201176	196201488
chr2	196215764	196216077
chr2	196216907	196217193
chr2	196219938	196220253
chr2	196220694	196221041
chr2	196222110	196222440
chr2	196225671	196225970
chr2	196228001	196228354
chr2	196240348	196240662
chr2	196241983	196242304
chr2	196253819	196254129
chr2	196257722	196258006
chr2	196271092	196271389
chr2	196273920	196274223
chr2	196278427	196278762
chr2	196292464	196292850
chr2	196306387	196306712
chr2	196307029	196307333
chr2	196307834	196308185
chr2	196317173	196317469
chr2	196318451	196320004
chr2	196320238	196320539
chr2	196322377	196322720
chr2	196324879	196325249
chr2	196329474	196329750
chr2	196331030	196331418
chr2	196334323	196334618
chr2	196343556	196343864
chr2	196361711	196362276
chr2	196433031	196433523
chr2	196639666	196639878
chr2	196646240	196646604
chr2	196656532	196657236
chr2	196658691	196658960
chr2	196665466	196665783
chr2	196666618	196666948
chr2	196669732	196669976
chr2	196672244	196672537
chr2	196674140	196674448
chr2	196676042	196676367
chr2	196676453	196676831
chr2	196677192	196677461
chr2	196694945	196695259
chr2	196701008	196701280
chr2	196712044	196712352
chr2	196712576	196712839
chr2	196713256	196713783
chr2	196718402	196718731
chr2	196719396	196719766
chr2	196720474	196720768
chr2	196721421	196721791
chr2	196725872	196726199
chr2	196729092	196729487
chr2	196729692	196730218
chr2	196730758	196731045
chr2	196731932	196732252
chr2	196732345	196732662
chr2	196764462	196764785
chr2	196766464	196766817
chr2	196769814	196770139
chr2	196771647	196772038
chr2	196772815	196773253
chr2	196775015	196775351
chr2	196775909	196776211
chr2	196776326	196776729
chr2	196778795	196779167
chr2	196779988	196780762
chr2	196784667	196785029
chr2	196785340	196785688
chr2	196789103	196789469
chr2	196789778	196790170
chr2	196791236	196791560
chr2	196792855	196793252
chr2	196797696	196798008
chr2	196799409	196799711
chr2	196807342	196807722
chr2	196809113	196809487
chr2	196841133	196841472
chr2	196842620	196842925
chr2	196843787	196844175
chr2	196844423	196844674
chr2	196845781	196846117
chr2	196846902	196847300
chr2	196847846	196848137
chr2	196864886	196865180
chr2	196870840	196871079
chr2	196872340	196872649
chr2	196872859	196873126
chr2	196873427	196873858
chr2	196875645	196875921
chr2	196879975	196880253
chr2	196885323	196885575
chr2	196885733	196885980
chr2	196890727	196891011
chr2	196892245	196892501
chr2	196893039	196893345
chr2	196897030	196897297
chr2	196898216	196898469
chr2	196902484	196902842
chr2	196912781	196913153
chr2	196916317	196916693
chr2	196919896	196920250
chr2	196922002	196922762
chr2	196926369	196926716
chr2	196986561	196991027
chr2	196993482	196993774
chr2	196995278	196995561
chr2	196998236	196998519
chr2	196998806	196999152
chr2	197000318	197000602
chr2	197001652	197001940
chr2	197005593	197006010
chr2	197007705	197008023
chr2	197008843	197009131
chr2	197013410	197013812
chr2	197025095	197025367
chr2	197078512	197078914
chr2	197081544	197081825
chr2	197083268	197083609
chr2	197086579	197086848
chr2	197088610	197088928
chr2	197089849	197090132
chr2	197099370	197100030
chr2	197110665	197110944
chr2	197121231	197121644
chr2	197122549	197122892
chr2	197125280	197125568
chr2	197125736	197126137
chr2	197136491	197136762
chr2	197146926	197147205
chr2	197186922	197187206
chr2	197310477	197310714
chr2	197392246	197392561
chr2	197392871	197393288
chr2	197395955	197396428
chr2	197397884	197398216
chr2	197398360	197398681
chr2	197398868	197399138
chr2	197399954	197400534
chr2	197400614	197401036
chr2	197401299	197401625
chr2	197401641	197402230
chr2	197402455	197403135
chr2	197403484	197403864
chr2	197404975	197405572
chr2	197407897	197408219
chr2	197408268	197408681
chr2	197409669	197410107
chr2	197416640	197417011
chr2	197418408	197419051
chr2	197420327	197420642
chr2	197420928	197421233
chr2	197423707	197424074
chr2	197434871	197435143
chr2	197453460	197453764
chr2	197453929	197454149
chr2	197459831	197460181
chr2	197462438	197462831
chr2	197469969	197470271
chr2	197473656	197474024
chr2	197486945	197487298
chr2	197487757	197488136
chr2	197488216	197488591
chr2	197488901	197489347
chr2	197490096	197490396
chr2	197493223	197493592
chr2	197494056	197494350
chr2	197494556	197494852
chr2	197495193	197495476
chr2	197497039	197497492
chr2	197498574	197498948
chr2	197500336	197500539
chr2	197500973	197501338
chr2	197502938	197503359
chr2	197515986	197516455
chr2	197523523	197523786
chr2	197535429	197535730
chr2	197540010	197540537
chr2	197548235	197548515
chr2	197550174	197550746
chr2	197571907	197572380
chr2	197595890	197596169
chr2	197615775	197616079
chr2	197617699	197618021
chr2	197630910	197631320
chr2	197633617	197634097
chr2	197644057	197644372
chr2	197646382	197646766
chr2	197675219	197675558
chr2	197705305	197707287
chr2	197728366	197728678
chr2	197742960	197743259
chr2	197756327	197756656
chr2	197757252	197757500
chr2	197758841	197759107
chr2	197766431	197766703
chr2	197771754	197772082
chr2	197775564	197775840
chr2	197776958	197777213
chr2	197778874	197779166
chr2	197781621	197781965
chr2	197784528	197785450
chr2	197785882	197786201
chr2	197804999	197805439
chr2	197810157	197810422
chr2	198070923	198071135
chr2	198083657	198086332
chr2	198088757	198089161
chr2	198101184	198101460
chr2	198103726	198104036
chr2	198146679	198147062
chr2	199272110	199272772
chr2	199308659	199309057
chr2	199323702	199324058
chr2	199328597	199329010
chr2	199348600	199349273
chr2	199368504	199368807
chr2	199380263	199380587
chr2	199381593	199381920
chr2	199433237	199433614
chr2	199455768	199456137
chr2	199911338	199911871
chr2	199924961	199925986
chr2	199932966	199933423
chr2	199935830	199936147
chr2	199936304	199936592
chr2	199938832	199939170
chr2	199939988	199940233
chr2	199943664	199943934
chr2	199948217	199948572
chr2	199955292	199955570
chr2	199955698	199956348
chr2	199959167	199959439
chr2	199959653	199959980
chr2	199961680	199962028
chr2	199963632	199963911
chr2	200305911	200307022
chr2	200329330	200329580
chr2	200372008	200372351
chr2	200378148	200378471
chr2	200383766	200384117
chr2	200389122	200389383
chr2	200412210	200412519
chr2	200416278	200416528
chr2	200419149	200419596
chr2	200439021	200439428
chr2	200440548	200440884
chr2	200459668	200459927
chr2	200467189	200467499
chr2	200469813	200470116
chr2	200472731	200473152
chr2	200477535	200478131
chr2	200489999	200490716
chr2	200493071	200493374
chr2	200497652	200497947
chr2	200498790	200499184
chr2	200504647	200505059
chr2	200506756	200507116
chr2	200532239	200532455
chr2	200532873	200533208
chr2	200534895	200535271
chr2	200535964	200536242
chr2	200542478	200542764
chr2	200569562	200569992
chr2	200570949	200574077
chr2	200575210	200575561
chr2	200583348	200583564
chr2	200586008	200586253
chr2	200593045	200593303
chr2	200595171	200595468
chr2	200597296	200597605
chr2	200599519	200599846
chr2	200602183	200602445
chr2	200603166	200603456
chr2	200603916	200604197
chr2	200604595	200604940
chr2	200605435	200605728
chr2	200608883	200609514
chr2	200611283	200611593
chr2	200612508	200612893
chr2	200613703	200614066
chr2	200615870	200616163
chr2	200620549	200620919
chr2	200621019	200621346
chr2	200623760	200624083
chr2	200627252	200627549
chr2	200634690	200635015
chr2	200636810	200637144
chr2	200638114	200638402
chr2	200640997	200641284
chr2	200642509	200642901
chr2	200650873	200651301
chr2	200656741	200657037
chr2	200659064	200659393
chr2	200659894	200660169
chr2	200661478	200661731
chr2	200662754	200663069
chr2	200666586	200666852
chr2	200668514	200668903
chr2	200669474	200669842
chr2	200670528	200670779
chr2	200812207	200812593
chr2	200813107	200813381
chr2	200815240	200815861
chr2	200816224	200816490
chr2	200817005	200817341
chr2	200817873	200818493
chr2	200818654	200819001
chr2	200819881	200820220
chr2	200821082	200821405
chr2	200822046	200822278
chr2	200853205	200853549
chr2	200853802	200854093
chr2	200854515	200854795
chr2	200854903	200855186
chr2	200856581	200857085
chr2	200857617	200858189
chr2	200859579	200861566
chr2	200861601	200861962
chr2	200864000	200864326
chr2	200871294	200871621
chr2	200876818	200877137
chr2	200881320	200881588
chr2	200882241	200882535
chr2	200885597	200885872
chr2	200887512	200887715
chr2	200891843	200892479
chr2	200893145	200893508
chr2	200895163	200895490
chr2	200896975	200897314
chr2	200899284	200899568
chr2	200903393	200903778
chr2	200911200	200911487
chr2	200913194	200914092
chr2	200920121	200920493
chr2	200920892	200921239
chr2	200925735	200926032
chr2	200926667	200927000
chr2	200931238	200931548
chr2	200933775	200934074
chr2	200935598	200935992
chr2	200937805	200938066
chr2	200941147	200941379
chr2	200942584	200942877
chr2	200949453	200949743
chr2	200957300	200957644
chr2	200957929	200958223
chr2	200981169	200981971
chr2	200987264	200987632
chr2	200988161	200988521
chr2	200992180	200992468
chr2	200992786	200993103
chr2	200997344	200997640
chr2	201008872	201009188
chr2	201011291	201011572
chr2	201016890	201017270
chr2	201021958	201022214
chr2	201022730	201023032
chr2	201023858	201024109
chr2	201078782	201079122
chr2	201085358	201085715
chr2	201129765	201130246
chr2	201132864	201133234
chr2	201135871	201136697
chr2	201140174	201140539
chr2	201141273	201141700
chr2	201145277	201145532
chr2	201148902	201149152
chr2	201149653	201149935
chr2	201160331	201161042
chr2	201163129	201164073
chr2	201185677	201186224
chr2	201187605	201187899
chr2	201192883	201193219
chr2	201195741	201196048
chr2	201200342	201200828
chr2	201203629	201203866
chr2	201205781	201206073
chr2	201207974	201208549
chr2	201208969	201209662
chr2	201217487	201218042
chr2	201218100	201218435
chr2	201218481	201219109
chr2	201219309	201220284
chr2	201220620	201221425
chr2	201228832	201229183
chr2	201258131	201258482
chr2	201260399	201260713
chr2	201266360	201266891
chr2	201269409	201269705
chr2	201271415	201271721
chr2	201272537	201273042
chr2	201274788	201275053
chr2	201276726	201277091
chr2	201281732	201282015
chr2	201284715	201285417
chr2	201286358	201286694
chr2	201288554	201288881
chr2	201289356	201289954
chr2	201299137	201299400
chr2	201307418	201307722
chr2	201309050	201309350
chr2	201330369	201330622
chr2	201330635	201330933
chr2	201342269	201342531
chr2	201344069	201344363
chr2	201346441	201346775
chr2	201348153	201348402
chr2	201350610	201350882
chr2	201351191	201351504
chr2	201380442	201381318
chr2	201384010	201384316
chr2	201386117	201386584
chr2	201387602	201388101
chr2	201389199	201389603
chr2	201389700	201389980
chr2	201392808	201393146
chr2	201394697	201394972
chr2	201395213	201395544
chr2	201397401	201397680
chr2	201398044	201398454
chr2	201399276	201399593
chr2	201400917	201401194
chr2	201407302	201407697
chr2	201420316	201420607
chr2	201454740	201454952
chr2	201458683	201458964
chr2	201469852	201470152
chr2	201472854	201473176
chr2	201474546	201474855
chr2	201475518	201475842
chr2	201477518	201477890
chr2	201477986	201478701
chr2	201479388	201479631
chr2	201479907	201480951
chr2	201487511	201488002
chr2	201491068	201494871
chr2	201495794	201496069
chr2	201534219	201534911
chr2	201534993	201536420
chr2	201537335	201537582
chr2	201545442	201545721
chr2	201547404	201547710
chr2	201565628	201565972
chr2	201571840	201572120
chr2	201574108	201574377
chr2	201575181	201575426
chr2	201581994	201582317
chr2	201601638	201601984
chr2	201603123	201603375
chr2	201604510	201604797
chr2	201618799	201619230
chr2	201624154	201624422
chr2	201625925	201626247
chr2	201627220	201627514
chr2	201627975	201628249
chr2	201629129	201629521
chr2	201629628	201629952
chr2	201631950	201632323
chr2	201633210	201633531
chr2	201636647	201636985
chr2	201638888	201639145
chr2	201640160	201640365
chr2	201640792	201641024
chr2	201642508	201643044
chr2	201643258	201643500
chr2	201645108	201645504
chr2	201647589	201647925
chr2	201649474	201649784
chr2	201649970	201651792
chr2	201651861	201652172
chr2	201654735	201655017
chr2	201656096	201656468
chr2	201658375	201658618
chr2	201660231	201660446
chr2	201663980	201664436
chr2	201666233	201666472
chr2	201669632	201669850
chr2	201675105	201675371
chr2	201680736	201681134
chr2	201681394	201681667
chr2	201682729	201683016
chr2	201684962	201685245
chr2	201685817	201686150
chr2	201687190	201687471
chr2	201690100	201690379
chr2	201692806	201693129
chr2	201693774	201694154
chr2	201697830	201698168
chr2	201698486	201698708
chr2	201701750	201701989
chr2	201704021	201704318
chr2	201704353	201704703
chr2	201705038	201705300
chr2	201705315	201705561
chr2	201706745	201707122
chr2	201707768	201708091
chr2	201709780	201710138
chr2	201710890	201711208
chr2	201715571	201715939
chr2	201717976	201718310
chr2	201722942	201723220
chr2	201723229	201723541
chr2	201724194	201724559
chr2	201725255	201725554
chr2	201726383	201726966
chr2	201727111	201727378
chr2	201727604	201727875
chr2	201728411	201728740
chr2	201728951	201729283
chr2	201733175	201733538
chr2	201738569	201738835
chr2	201741573	201741954
chr2	201744157	201744529
chr2	201746465	201746848
chr2	201749611	201749889
chr2	201753045	201753342
chr2	201754402	201754771
chr2	201757301	201757859
chr2	201759356	201760161
chr2	201760215	201761918
chr2	201767128	201767483
chr2	201768765	201768985
chr2	201806564	201806887
chr2	201807393	201807743
chr2	201807752	201808052
chr2	201812382	201812662
chr2	201822708	201823003
chr2	201823564	201823827
chr2	201833747	201834071
chr2	201835542	201835863
chr2	201847280	201847574
chr2	201854773	201855037
chr2	201860640	201861651
chr2	201872177	201872426
chr2	201876423	201876708
chr2	201879927	201880267
chr2	201888359	201889552
chr2	201890684	201890994
chr2	202034547	202036472
chr2	202073527	202073811
chr2	202074790	202075275
chr2	202090669	202091029
chr2	202092929	202093285
chr2	202097334	202097677
chr2	202099512	202099896
chr2	202100206	202100549
chr2	202102845	202103214
chr2	202105660	202106115
chr2	202109512	202109889
chr2	202113235	202113546
chr2	202125113	202125382
chr2	202138331	202138608
chr2	202154572	202154910
chr2	202165183	202165456
chr2	202184652	202184943
chr2	202186832	202187198
chr2	202188051	202188366
chr2	202190073	202190593
chr2	202193200	202193603
chr2	202194089	202194462
chr2	202196699	202197150
chr2	202207152	202207421
chr2	202210634	202210906
chr2	202214256	202214534
chr2	202219931	202220206
chr2	202238339	202238551
chr2	202265841	202266086
chr2	202275012	202275289
chr2	202277849	202278102
chr2	202282250	202282572
chr2	202284244	202284581
chr2	202287559	202287824
chr2	202290222	202290557
chr2	202291024	202291370
chr2	202292676	202293003
chr2	202295573	202295937
chr2	202297278	202297613
chr2	202297744	202298006
chr2	202300133	202300467
chr2	202302820	202303157
chr2	202303285	202303536
chr2	202377374	202377650
chr2	202464708	202465079
chr2	202467418	202467789
chr2	202513618	202513929
chr2	202514787	202515079
chr2	202518721	202519152
chr2	202519986	202520301
chr2	202530693	202531054
chr2	202532484	202532832
chr2	202542210	202542547
chr2	202552615	202552988
chr2	202555151	202556631
chr2	202559595	202560046
chr2	202635087	202635888
chr2	202695780	202696132
chr2	202724816	202725109
chr2	202726149	202726463
chr2	202755437	202755781
chr2	202757112	202757538
chr2	202759132	202759453
chr2	202765345	202765864
chr2	202779432	202779748
chr2	202785817	202786107
chr2	202788729	202789187
chr2	202796789	202797064
chr2	202811645	202811889
chr2	202814601	202814884
chr2	202815810	202816109
chr2	202817317	202817643
chr2	202819600	202819999
chr2	202821257	202821581
chr2	202825351	202825867
chr2	202828747	202829116
chr2	202880759	202881037
chr2	202882610	202882883
chr2	202883508	202883841
chr2	202884097	202884635
chr2	202892516	202892802
chr2	202894480	202894726
chr2	202895964	202896319
chr2	202897199	202897515
chr2	202899430	202899737
chr2	202900924	202901219
chr2	202907764	202908059
chr2	202911335	202911576
chr2	202941802	202942080
chr2	202942418	202943067
chr2	202952458	202952779
chr2	202953904	202954234
chr2	202955573	202955858
chr2	202961136	202961526
chr2	202966877	202967198
chr2	202969818	202970162
chr2	202971404	202971838
chr2	202974233	202974596
chr2	202977168	202977432
chr2	202981454	202981785
chr2	202981971	202982541
chr2	202983405	202983724
chr2	203016284	203016535
chr2	203041664	203041956
chr2	203049713	203050075
chr2	203056326	203056608
chr2	203057225	203057553
chr2	203068292	203068575
chr2	203077651	203077937
chr2	203083118	203083625
chr2	203084362	203084669
chr2	203097446	203097733
chr2	203099528	203099812
chr2	203107319	203108288
chr2	203110049	203110382
chr2	203111878	203112198
chr2	203112914	203113418
chr2	203115884	203116170
chr2	203122153	203122443
chr2	203125251	203125620
chr2	203125859	203126193
chr2	203126456	203127026
chr2	203127680	203128037
chr2	203130217	203130576
chr2	203131872	203132232
chr2	203132957	203133246
chr2	203135576	203136352
chr2	203136498	203136874
chr2	203138061	203138415
chr2	203138519	203138848
chr2	203144499	203145260
chr2	203148890	203149248
chr2	203151364	203151689
chr2	203157598	203157925
chr2	203166048	203166397
chr2	203167126	203167460
chr2	203169646	203169951
chr2	203171827	203172123
chr2	203172628	203172953
chr2	203175046	203175387
chr2	203180281	203180612
chr2	203183178	203183488
chr2	203188371	203188689
chr2	203190191	203190489
chr2	203193694	203194011
chr2	203197201	203197491
chr2	203199237	203199547
chr2	203201442	203201815
chr2	203202586	203202881
chr2	203208536	203208853
chr2	203209060	203209422
chr2	203210857	203211206
chr2	203213417	203213918
chr2	203217152	203218094
chr2	203226022	203226250
chr2	203238962	203239234
chr2	203245745	203245995
chr2	203246654	203247021
chr2	203251866	203252209
chr2	203266413	203266781
chr2	203272545	203272848
chr2	203278472	203278788
chr2	203279958	203280213
chr2	203285511	203285832
chr2	203289664	203289976
chr2	203292161	203292426
chr2	203296373	203297008
chr2	203328414	203328731
chr2	203366776	203367230
chr2	203375956	203376232
chr2	203380107	203380488
chr2	203382088	203382306
chr2	203386434	203386638
chr2	203390945	203391243
chr2	203394599	203394946
chr2	203395555	203395880
chr2	203396684	203397067
chr2	203402475	203402834
chr2	203411184	203411471
chr2	203416807	203417181
chr2	203427076	203427452
chr2	203439336	203442180
chr2	203444767	203445110
chr2	203447858	203448179
chr2	203448637	203448936
chr2	203454329	203454640
chr2	203455336	203455680
chr2	203457429	203457695
chr2	203459806	203460128
chr2	203461148	203461508
chr2	203461747	203462025
chr2	203470138	203470413
chr2	203476975	203477256
chr2	203489483	203490189
chr2	203491113	203491419
chr2	203495133	203495453
chr2	203706423	203706848
chr2	203726532	203727089
chr2	203729547	203729872
chr2	203734683	203735012
chr2	203867842	203868151
chr2	203870485	203871033
chr2	203871277	203871587
chr2	203872607	203872912
chr2	203936714	203936972
chr2	203955535	203956071
chr2	203956558	203956865
chr2	203957698	203957983
chr2	203959485	203959699
chr2	204545899	204546219
chr2	204686080	204686382
chr2	204965051	204965423
chr2	205047480	205047790
chr2	205103587	205103869
chr2	205104325	205104614
chr2	205113390	205113677
chr2	205118820	205119146
chr2	205121490	205122049
chr2	205124226	205124566
chr2	205125508	205125837
chr2	205158621	205159007
chr2	205172110	205172481
chr2	205176344	205176677
chr2	205185663	205185963
chr2	205193104	205193420
chr2	205245677	205245922
chr2	205300429	205300836
chr2	205301363	205301801
chr2	205400912	205401223
chr2	205440269	205440772
chr2	205499795	205500131
chr2	205553223	205553503
chr2	205615355	205615913
chr2	205683190	205683463
chr2	205697443	205697821
chr2	205716092	205716474
chr2	205722377	205722808
chr2	205723684	205724040
chr2	205725812	205726182
chr2	205727790	205728146
chr2	205740418	205740763
chr2	205743102	205743798
chr2	205745645	205745990
chr2	205749624	205749941
chr2	205752734	205753075
chr2	205763573	205764036
chr2	205765373	205765670
chr2	205766682	205766918
chr2	205776145	205777256
chr2	205792134	205792385
chr2	205794653	205795158
chr2	206004267	206005633
chr2	206007183	206007541
chr2	206009476	206009894
chr2	206017579	206017913
chr2	206019635	206019945
chr2	206028010	206028435
chr2	206046403	206046712
chr2	206056097	206057043
chr2	206062698	206063116
chr2	206124084	206124376
chr2	206126438	206126944
chr2	206127696	206128072
chr2	206129987	206130342
chr2	206132844	206133205
chr2	206138384	206138714
chr2	206141840	206142169
chr2	206142585	206142931
chr2	206143917	206144232
chr2	206144791	206145126
chr2	206146802	206147188
chr2	206147430	206147934
chr2	206148919	206149196
chr2	206149717	206150025
chr2	206152318	206152610
chr2	206153517	206153782
chr2	206158995	206159233
chr2	206159879	206160159
chr2	206160487	206160810
chr2	206161245	206161572
chr2	206161937	206162204
chr2	206162388	206162983
chr2	206176079	206177347
chr2	206281749	206282009
chr2	206297145	206297473
chr2	206304616	206311693
chr2	206443766	206444180
chr2	206445206	206445624
chr2	206481131	206481408
chr2	206530784	206531048
chr2	206541951	206542234
chr2	206543152	206543416
chr2	206547328	206547601
chr2	206548180	206548454
chr2	206549994	206550260
chr2	206557326	206557598
chr2	206559854	206560218
chr2	206561027	206561312
chr2	206562102	206562393
chr2	206564919	206565168
chr2	206567122	206567422
chr2	206570639	206570911
chr2	206571626	206571916
chr2	206573014	206573295
chr2	206587224	206587475
chr2	206587990	206588254
chr2	206589308	206589614
chr2	206592516	206592836
chr2	206594636	206595005
chr2	206595950	206596262
chr2	206609809	206610100
chr2	206617478	206617818
chr2	206644136	206644748
chr2	206648560	206648894
chr2	206651717	206652021
chr2	206662802	206663495
chr2	206665769	206666129
chr2	206693074	206693423
chr2	206694665	206694977
chr2	206699626	206699990
chr2	206700044	206700316
chr2	206704742	206705043
chr2	206705687	206705973
chr2	206707201	206707603
chr2	206710423	206710698
chr2	206718160	206718379
chr2	206738382	206738611
chr2	206739492	206739761
chr2	206740953	206741303
chr2	206745521	206745773
chr2	206746186	206746526
chr2	206748919	206749283
chr2	206750833	206751175
chr2	206754908	206755605
chr2	206756797	206757471
chr2	206760800	206761113
chr2	206765149	206765589
chr2	206766593	206767570
chr2	206769990	206770294
chr2	206771081	206771390
chr2	206771793	206772420
chr2	206774124	206774497
chr2	206786632	206786999
chr2	206787836	206788255
chr2	206788718	206789003
chr2	206790471	206790786
chr2	206791582	206791902
chr2	206939499	206939767
chr2	206949516	206949813
chr2	206955362	206955664
chr2	206958200	206958505
chr2	206959530	206959841
chr2	206960751	206961042
chr2	206962311	206962714
chr2	206968162	206968447
chr2	206969073	206969536
chr2	207081112	207081364
chr2	207088357	207088681
chr2	207123670	207124504
chr2	207133966	207134237
chr2	207148881	207149300
chr2	207165366	207166286
chr2	207166656	207166956
chr2	207167039	207167242
chr2	207555535	207555849
chr2	207559087	207559355
chr2	207560125	207560472
chr2	207561018	207561260
chr2	207567362	207567663
chr2	207570078	207570421
chr2	207575171	207575554
chr2	207576530	207577324
chr2	207577404	207577755
chr2	207596813	207597158
chr2	207612945	207613543
chr2	207620507	207620794
chr2	207621705	207622017
chr2	207624128	207624475
chr2	207711796	207712216
chr2	207724699	207724974
chr2	207726741	207726976
chr2	207733846	207734147
chr2	207737310	207737546
chr2	207740554	207740806
chr2	207742122	207742442
chr2	207746946	207747313
chr2	207750856	207751219
chr2	207753487	207753798
chr2	207766881	207768839
chr2	207828218	207828596
chr2	207861004	207861362
chr2	207908413	207908677
chr2	207930825	207931219
chr2	207946266	207946612
chr2	207976550	207977686
chr2	208000929	208001739
chr2	208121572	208122045
chr2	208124011	208124573
chr2	208128102	208128575
chr2	208129340	208129892
chr2	208142537	208143013
chr2	208145673	208146220
chr2	208160703	208161176
chr2	208163103	208163656
chr2	208165638	208165915
chr2	208170844	208171163
chr2	208171887	208172175
chr2	208180644	208180916
chr2	208181117	208181405
chr2	208182864	208183147
chr2	208184850	208185132
chr2	208186845	208187086
chr2	208236978	208237269
chr2	208238970	208239333
chr2	208239762	208240103
chr2	208241893	208242245
chr2	208243326	208243704
chr2	208245218	208245524
chr2	208248268	208248760
chr2	208251329	208251651
chr2	208271419	208271791
chr2	208273483	208273833
chr2	208273920	208274153
chr2	208276611	208276930
chr2	208277436	208277808
chr2	208285625	208286033
chr2	208288628	208288918
chr2	208298540	208298879
chr2	208300836	208301194
chr2	208302141	208302453
chr2	208304070	208304418
chr2	208304745	208305649
chr2	208312135	208312395
chr2	208314193	208314523
chr2	208315092	208315473
chr2	208317766	208318041
chr2	208320151	208320459
chr2	208324041	208324382
chr2	208324810	208325137
chr2	208325169	208326529
chr2	208328079	208328380
chr2	208329741	208330013
chr2	208330422	208330794
chr2	208333214	208333593
chr2	208335205	208335519
chr2	208335692	208336300
chr2	208336737	208337028
chr2	208338407	208338668
chr2	208339317	208339655
chr2	208339910	208340231
chr2	208342453	208342749
chr2	208345010	208345294
chr2	208345949	208346247
chr2	208347758	208348123
chr2	208349923	208350183
chr2	208350670	208351047
chr2	208351251	208351555
chr2	208352553	208352882
chr2	208353797	208354259
chr2	208354470	208354745
chr2	208355089	208355405
chr2	208406943	208407218
chr2	208428100	208428403
chr2	208437436	208437981
chr2	208442263	208442561
chr2	208443247	208443637
chr2	208444633	208444987
chr2	208450648	208450909
chr2	208459794	208460061
chr2	208480969	208481264
chr2	208488911	208489250
chr2	208490538	208490780
chr2	208493163	208493759
chr2	209653070	209653532
chr2	209661414	209661778
chr2	209678471	209678785
chr2	209680649	209680927
chr2	209690502	209690948
chr2	209692524	209697151
chr2	209700176	209700438
chr2	209704349	209704720
chr2	209705479	209705827
chr2	209709813	209710354
chr2	209723494	209723787
chr2	209725608	209725890
chr2	209729749	209730062
chr2	209730081	209730497
chr2	209771972	209772264
chr2	209772993	209773242
chr2	209775788	209776145
chr2	209777157	209777659
chr2	209785965	209786289
chr2	209789431	209789705
chr2	209793619	209793959
chr2	209813479	209813941
chr2	209815156	209815491
chr2	209816808	209817225
chr2	209817711	209818052
chr2	209818892	209819361
chr2	209820210	209820779
chr2	209825806	209826153
chr2	209829131	209829479
chr2	209831342	209831691
chr2	209833901	209834268
chr2	209834811	209835110
chr2	209839121	209839536
chr2	209840441	209840748
chr2	209842249	209842546
chr2	209849350	209849723
chr2	209872657	209873070
chr2	209877853	209878189
chr2	209880860	209881194
chr2	209887994	209888360
chr2	209894062	209894466
chr2	209896212	209896513
chr2	209904664	209905065
chr2	209912459	209912767
chr2	209913701	209914040
chr2	209917676	209918058
chr2	209918431	209918763
chr2	209921399	209921786
chr2	209922151	209922483
chr2	209926742	209927086
chr2	209929770	209930071
chr2	209930867	209931154
chr2	209933721	209934105
chr2	209935613	209935908
chr2	209936743	209937033
chr2	209937428	209937730
chr2	209939371	209939752
chr2	209941120	209941589
chr2	209943279	209943614
chr2	209944950	209945289
chr2	209945746	209946043
chr2	209953999	209954370
chr2	209957543	209957836
chr2	209959018	209959254
chr2	209959388	209959807
chr2	209967336	209967737
chr2	209969667	209969991
chr2	209970731	209971057
chr2	209972100	209972424
chr2	209972963	209973370
chr2	209976018	209976403
chr2	209976812	209977178
chr2	209978428	209978808
chr2	209982078	209982417
chr2	209984755	209985012
chr2	209992065	209992347
chr2	209993214	209993526
chr2	209993964	209994364
chr2	209995228	209995695
chr2	210002561	210002883
chr2	210003337	210003568
chr2	210009556	210009836
chr2	210015872	210016357
chr2	210016406	210016741
chr2	210017372	210017659
chr2	210018052	210018791
chr2	210019568	210019891
chr2	210022848	210023279
chr2	210023932	210024301
chr2	210025003	210025316
chr2	210027195	210027450
chr2	210028744	210029069
chr2	210029702	210030018
chr2	210031320	210031646
chr2	210040319	210040627
chr2	210043838	210044204
chr2	210075451	210075856
chr2	210096333	210096974
chr2	210097080	210097513
chr2	210097985	210098307
chr2	210104003	210104401
chr2	210128930	210129272
chr2	210153394	210154711
chr2	210170236	210170506
chr2	210188860	210189154
chr2	210192703	210192990
chr2	210195110	210195438
chr2	210203230	210203544
chr2	210204480	210204782
chr2	210205531	210205896
chr2	210210095	210210362
chr2	210216246	210216611
chr2	210217864	210218202
chr2	210220546	210220902
chr2	210224298	210225363
chr2	210290945	210291174
chr2	210293622	210293900
chr2	210294144	210294518
chr2	210298319	210298663
chr2	210302387	210302615
chr2	210302667	210302892
chr2	210303441	210303715
chr2	210314810	210315142
chr2	210434386	210434663
chr2	210435286	210435559
chr2	210436115	210436492
chr2	210437589	210437972
chr2	210440497	210440844
chr2	210441207	210441543
chr2	210455006	210455414
chr2	210471858	210472176
chr2	210476215	210476512
chr2	210476519	210476875
chr2	210477349	210477569
chr2	210477663	210477866
chr2	210519608	210519884
chr2	210556498	210556959
chr2	210573197	210573507
chr2	210576245	210576590
chr2	210577320	210577610
chr2	210579613	210579870
chr2	210582516	210582809
chr2	210587957	210588247
chr2	210590005	210590334
chr2	210590699	210591006
chr2	210591730	210592069
chr2	210592778	210593056
chr2	210593254	210593774
chr2	210594407	210594706
chr2	210595386	210595682
chr2	210599271	210599661
chr2	210600454	210600812
chr2	210602101	210602430
chr2	210605001	210605346
chr2	210606630	210607041
chr2	210608260	210608659
chr2	210612016	210612393
chr2	210616322	210616641
chr2	210637601	210637943
chr2	210639049	210639315
chr2	210639895	210640159
chr2	210642383	210642765
chr2	210647762	210648157
chr2	210648372	210648640
chr2	210650262	210650538
chr2	210653924	210654202
chr2	210656424	210656732
chr2	210658498	210658788
chr2	210660384	210660755
chr2	210663022	210663297
chr2	210668085	210668384
chr2	210674801	210675061
chr2	210675627	210675940
chr2	210676906	210677236
chr2	210677786	210678085
chr2	211383514	211384160
chr2	211386752	211387250
chr2	211387844	211388092
chr2	211420340	211420711
chr2	211421906	211422204
chr2	211424054	211424401
chr2	211428307	211428583
chr2	211430844	211431200
chr2	211561802	211562188
chr2	211619076	211619375
chr2	211623821	211624144
chr2	211630361	211630694
chr2	211657653	211658094
chr2	211665222	211665577
chr2	211673063	211673357
chr2	211678951	211679284
chr2	211701866	211702266
chr2	211704003	211704294
chr2	211705217	211705491
chr2	211711949	211712276
chr2	211713434	211713748
chr2	211722292	211722634
chr2	211724975	211725294
chr2	211750538	211750804
chr2	211787924	211788259
chr2	211947329	211947716
chr2	212124651	212125003
chr2	212538348	212538630
chr2	213007259	213008184
chr2	213013690	213014034
chr2	213021892	213022230
chr2	213049612	213049980
chr2	213056732	213057199
chr2	213147607	213147912
chr2	213148495	213148744
chr2	213150043	213150283
chr2	213283932	213284178
chr2	213284383	213284719
chr2	213285785	213286018
chr2	213295939	213296210
chr2	213296921	213297457
chr2	213309958	213310277
chr2	213317118	213317893
chr2	213340062	213340370
chr2	213350427	213350745
chr2	213363975	213364245
chr2	213374909	213375219
chr2	213489862	213490190
chr2	213862384	213862728
chr2	213929859	213930245
chr2	214013850	214014177
chr2	214108095	214108361
chr2	214149039	214149366
chr2	214410039	214410415
chr2	214414093	214414683
chr2	214436528	214436858
chr2	214575571	214575920
chr2	214728575	214729108
chr2	214730310	214730608
chr2	214744966	214745259
chr2	214745621	214745954
chr2	214752346	214752655
chr2	214767381	214767754
chr2	214769131	214769412
chr2	214780459	214781609
chr2	214792196	214792545
chr2	214796960	214797217
chr2	214809311	214809676
chr2	214932533	214932841
chr2	214933977	214934315
chr2	214937409	214937715
chr2	214942824	214943117
chr2	214944900	214945204
chr2	214947321	214947656
chr2	214948495	214948837
chr2	214948939	214949249
chr2	214950778	214951183
chr2	214953753	214954207
chr2	214955101	214955461
chr2	214956562	214956878
chr2	214958176	214958554
chr2	214958923	214959178
chr2	214966747	214967053
chr2	214968619	214968907
chr2	214970172	214970500
chr2	214973848	214974142
chr2	214974677	214974964
chr2	214975684	214976137
chr2	214978215	214978566
chr2	214978703	214979140
chr2	214980382	214980743
chr2	214982086	214982483
chr2	214983546	214983965
chr2	214986441	214986828
chr2	214987546	214987893
chr2	214989228	214989721
chr2	214990601	214991131
chr2	214997594	214997909
chr2	214999687	214999943
chr2	215000604	215001120
chr2	215001457	215001837
chr2	215004108	215004399
chr2	215007626	215007946
chr2	215010230	215010570
chr2	215011338	215011749
chr2	215011870	215012235
chr2	215015389	215015763
chr2	215017907	215018232
chr2	215019235	215019896
chr2	215025572	215025879
chr2	215026719	215027038
chr2	215031720	215032186
chr2	215036852	215037165
chr2	215045736	215046115
chr2	215049525	215049911
chr2	215050693	215050917
chr2	215052386	215052684
chr2	215054472	215054764
chr2	215063965	215064319
chr2	215111496	215111790
chr2	215138039	215138308
chr2	215312042	215312261
chr2	215312397	215312724
chr2	215318056	215318333
chr2	215319564	215319831
chr2	215325140	215325429
chr2	215325886	215326238
chr2	215326721	215327078
chr2	215332281	215332607
chr2	215333249	215333557
chr2	215334818	215335104
chr2	215335934	215336224
chr2	215338678	215339007
chr2	215344678	215344971
chr2	215346658	215347041
chr2	215348993	215349349
chr2	215349435	215349755
chr2	215361454	215361726
chr2	215361749	215362179
chr2	215364777	215365085
chr2	215365403	215365730
chr2	215367761	215368127
chr2	215370192	215370532
chr2	215371807	215372475
chr2	215373220	215373511
chr2	215375112	215375493
chr2	215375527	215375818
chr2	215376396	215376774
chr2	215378073	215378362
chr2	215379028	215379417
chr2	215380709	215381180
chr2	215382110	215382425
chr2	215383226	215383583
chr2	215383918	215384284
chr2	215384758	215385076
chr2	215386587	215387058
chr2	215388110	215388401
chr2	215391530	215391914
chr2	215392829	215393303
chr2	215394426	215394819
chr2	215397035	215397323
chr2	215397578	215397948
chr2	215399155	215399451
chr2	215404287	215404755
chr2	215406136	215406610
chr2	215407025	215407421
chr2	215408006	215408526
chr2	215409461	215410214
chr2	215414560	215415058
chr2	215419140	215419485
chr2	215420571	215420901
chr2	215421989	215422343
chr2	215423248	215423626
chr2	215424044	215424425
chr2	215424992	215425385
chr2	215428078	215428438
chr2	215430613	215430952
chr2	215431731	215432064
chr2	215433222	215433561
chr2	215434594	215434924
chr2	215435553	215436001
chr2	215944762	215945097
chr2	215945470	215945834
chr2	215946922	215947213
chr2	215996205	215996565
chr2	216013132	216013427
chr2	216039174	216039460
chr2	216043803	216044115
chr2	216049162	216049473
chr2	216051348	216051645
chr2	216058794	216059076
chr2	216065211	216065577
chr2	216066284	216066618
chr2	216081517	216081841
chr2	216095863	216096334
chr2	216099819	216100642
chr2	216109051	216109557
chr2	216112915	216113229
chr2	216116558	216116942
chr2	216117645	216117894
chr2	216118942	216119265
chr2	216121961	216122353
chr2	216125816	216126131
chr2	216127435	216127774
chr2	216130774	216131286
chr2	216132224	216132487
chr2	216136987	216137325
chr2	216137988	216138279
chr2	216141085	216141419
chr2	216147982	216148376
chr2	216159967	216160261
chr2	216161878	216162148
chr2	216190124	216190434
chr2	216192538	216192835
chr2	216194818	216195086
chr2	216204221	216204496
chr2	216205087	216205302
chr2	216259211	216259779
chr2	216277571	216277964
chr2	216283473	216283829
chr2	216369644	216370360
chr2	216414604	216415615
chr2	216416156	216416407
chr2	216420198	216420632
chr2	216423532	216423783
chr2	216428495	216428882
chr2	216432617	216432968
chr2	216435237	216435596
chr2	216438319	216438585
chr2	216446917	216447258
chr2	216450745	216451164
chr2	216464496	216464767
chr2	216467843	216468146
chr2	216475168	216475551
chr2	216477008	216477309
chr2	216478102	216478399
chr2	216482637	216483077
chr2	216498774	216498977
chr2	216499169	216499498
chr2	216499848	216500131
chr2	216501240	216501504
chr2	216633423	216634074
chr2	216659622	216659846
chr2	216660456	216660886
chr2	216661757	216662098
chr2	216663839	216664204
chr2	216676650	216676982
chr2	216678011	216678331
chr2	216678749	216679179
chr2	216694338	216694875
chr2	216859566	216860134
chr2	217804358	217804703
chr2	217807974	217808207
chr2	217808502	217808771
chr2	217809722	217810091
chr2	217810147	217810419
chr2	217812267	217812545
chr2	217813114	217813407
chr2	217813584	217813916
chr2	217814811	217815098
chr2	217817589	217818859
chr2	217821639	217822038
chr2	217829743	217830114
chr2	217830266	217830490
chr2	217831354	217831647
chr2	217834990	217835266
chr2	217835914	217836311
chr2	217841098	217841385
chr2	217847409	217849187
chr2	217849576	217850680
chr2	217858391	217858700
chr2	217859553	217859775
chr2	217880797	217881114
chr2	217882245	217882511
chr2	217884934	217885264
chr2	217885643	217885919
chr2	217885943	217886204
chr2	217886433	217886746
chr2	217890861	217891145
chr2	217892847	217893112
chr2	217893338	217893661
chr2	217894905	217895156
chr2	217897697	217898069
chr2	217900362	217900612
chr2	217903502	217903741
chr2	218070505	218070959
chr2	218072273	218072599
chr2	218072678	218072985
chr2	218073142	218073486
chr2	218073715	218073985
chr2	218074992	218075840
chr2	218076326	218076633
chr2	218083009	218083356
chr2	218089151	218089462
chr2	218089851	218090154
chr2	218134701	218135984
chr2	218164058	218165311
chr2	218217370	218217644
chr2	218225819	218226054
chr2	218228637	218228950
chr2	218234251	218234497
chr2	218238563	218238950
chr2	218239290	218239584
chr2	218245319	218245646
chr2	218249263	218249564
chr2	218249720	218250021
chr2	218253790	218254015
chr2	218262624	218263817
chr2	218264432	218264708
chr2	218264919	218266247
chr2	218266342	218266687
chr2	218266746	218267086
chr2	218267393	218267713
chr2	218269281	218269637
chr2	218269865	218270186
chr2	218270435	218270702
chr2	218271280	218271649
chr2	218272469	218273047
chr2	218275374	218275721
chr2	218275925	218276179
chr2	218276903	218277199
chr2	218277265	218277770
chr2	218277834	218278074
chr2	218278414	218278665
chr2	218278937	218279453
chr2	218279925	218280226
chr2	218281839	218282241
chr2	218323078	218323531
chr2	218339682	218340241
chr2	218340627	218340886
chr2	218341433	218341726
chr2	218341880	218342244
chr2	218343399	218343686
chr2	218344354	218344670
chr2	218344707	218345081
chr2	218356784	218357287
chr2	218357433	218357834
chr2	218357936	218358192
chr2	218360472	218360759
chr2	218362634	218363002
chr2	218364527	218364852
chr2	218366923	218367200
chr2	218367329	218367618
chr2	218367621	218368064
chr2	218382268	218382475
chr2	218382859	218383202
chr2	218384142	218384465
chr2	218385046	218385366
chr2	218386534	218386841
chr2	218387059	218387330
chr2	218387464	218388055
chr2	218389769	218390128
chr2	218391097	218391595
chr2	218392880	218393230
chr2	218394019	218394293
chr2	218394531	218395135
chr2	218398312	218398579
chr2	218399654	218400257
chr2	218401463	218401812
chr2	218402010	218402505
chr2	218402934	218403517
chr2	218404196	218404525
chr2	218423678	218423953
chr2	218424176	218424451
chr2	218425514	218425911
chr2	218427864	218428437
chr2	218429184	218430047
chr2	218430624	218430978
chr2	218431756	218432283
chr2	218432692	218433051
chr2	218434425	218434805
chr2	218435188	218435534
chr2	218436381	218436726
chr2	218437023	218437412
chr2	218438557	218438826
chr2	218440621	218440962
chr2	218449122	218449436
chr2	218454756	218455117
chr2	218455479	218455818
chr2	218456991	218457261
chr2	218459689	218460005
chr2	218463205	218463466
chr2	218465909	218466276
chr2	218474529	218474985
chr2	218476739	218477081
chr2	218479549	218479815
chr2	218481969	218482334
chr2	218485563	218485843
chr2	218488203	218488521
chr2	218495659	218496050
chr2	218497633	218498257
chr2	218509878	218510240
chr2	218529855	218530140
chr2	218534508	218534806
chr2	218546120	218546398
chr2	218546818	218547191
chr2	218549708	218550009
chr2	218553452	218553824
chr2	218558397	218558753
chr2	218568854	218569078
chr2	218572516	218572808
chr2	218580460	218580840
chr2	218582870	218583186
chr2	218584511	218584821
chr2	218587297	218587795
chr2	218592203	218592502
chr2	218592515	218592807
chr2	218593427	218593955
chr2	218594007	218594376
chr2	218615639	218616162
chr2	218618478	218618907
chr2	218621369	218621699
chr2	218622546	218622978
chr2	218627928	218628330
chr2	218629418	218629763
chr2	218630549	218630902
chr2	218632035	218632412
chr2	218633504	218633861
chr2	218634004	218634330
chr2	218634357	218634730
chr2	218635695	218636031
chr2	218636142	218636677
chr2	218638238	218638908
chr2	218640563	218640869
chr2	218641927	218645164
chr2	218646070	218646448
chr2	218648534	218649559
chr2	218650258	218650626
chr2	218651600	218651922
chr2	218656049	218656529
chr2	218660887	218661645
chr2	218661658	218662053
chr2	218662096	218662360
chr2	218662409	218662779
chr2	218662782	218663486
chr2	218663856	218664635
chr2	218664638	218664973
chr2	218665054	218665347
chr2	218665815	218666330
chr2	218667811	218668441
chr2	218668504	218668779
chr2	218671829	218672070
chr2	218672729	218673013
chr2	218673524	218674056
chr2	218675242	218675573
chr2	218675928	218676378
chr2	218679067	218679361
chr2	218679459	218680180
chr2	218680502	218680802
chr2	218684984	218685328
chr2	218688596	218688976
chr2	218689758	218690056
chr2	218690349	218690655
chr2	218692042	218692393
chr2	218692482	218692810
chr2	218693139	218693444
chr2	218693622	218694083
chr2	218694163	218694735
chr2	218696426	218696701
chr2	218696938	218697313
chr2	218697362	218697710
chr2	218697753	218698101
chr2	218698501	218699448
chr2	218701765	218702109
chr2	218737576	218739263
chr2	218739957	218740267
chr2	218740420	218740684
chr2	218745008	218745333
chr2	218745590	218745901
chr2	218746054	218746331
chr2	218746902	218747472
chr2	218747496	218747825
chr2	218748004	218748327
chr2	218748735	218749034
chr2	218749152	218749487
chr2	218749908	218750246
chr2	218751513	218751906
chr2	218752662	218753285
chr2	218753483	218753769
chr2	218754033	218754489
chr2	218782082	218782537
chr2	218809476	218809867
chr2	218812121	218813196
chr2	218813920	218815130
chr2	218822784	218823176
chr2	218823545	218823978
chr2	218824121	218824676
chr2	218826827	218827473
chr2	218827474	218827729
chr2	218827732	218828162
chr2	218828418	218828700
chr2	218829877	218830481
chr2	218830645	218831001
chr2	218831235	218831475
chr2	218831637	218831870
chr2	218859937	218860217
chr2	218870926	218871347
chr2	218871384	218871919
chr2	218873283	218873945
chr2	218880895	218881208
chr2	218882060	218882523
chr2	218889883	218890463
chr2	218892673	218893371
chr2	218959720	218961024
chr2	218981566	218982356
chr2	218984130	218984405
chr2	218984923	218985175
chr2	218990151	218990499
chr2	218990751	218991094
chr2	218992001	218992343
chr2	218992915	218993276
chr2	219002836	219003372
chr2	219003851	219004555
chr2	219005333	219005662
chr2	219005920	219006323
chr2	219006364	219006609
chr2	219008946	219009560
chr2	219009841	219010185
chr2	219010445	219011096
chr2	219013158	219013685
chr2	219013767	219014144
chr2	219018950	219019279
chr2	219019405	219019819
chr2	219021051	219021380
chr2	219021679	219022030
chr2	219022070	219022429
chr2	219023106	219023531
chr2	219023914	219024360
chr2	219025921	219026259
chr2	219026651	219028501
chr2	219029302	219029768
chr2	219029885	219030308
chr2	219030588	219030934
chr2	219031005	219031758
chr2	219032369	219032672
chr2	219035194	219035764
chr2	219038274	219038678
chr2	219038795	219039150
chr2	219040418	219040664
chr2	219041387	219041612
chr2	219055106	219055965
chr2	219057332	219057794
chr2	219060052	219060567
chr2	219076219	219076555
chr2	219077145	219077464
chr2	219077988	219078306
chr2	219146579	219146838
chr2	219147556	219147895
chr2	219157371	219157784
chr2	219158085	219158462
chr2	219161808	219162494
chr2	219163287	219163655
chr2	219164132	219164438
chr2	219165068	219165522
chr2	219167829	219168418
chr2	219168551	219170084
chr2	219172485	219173228
chr2	219173249	219173567
chr2	219174045	219174307
chr2	219174677	219175208
chr2	219175490	219175772
chr2	219176122	219176431
chr2	219176659	219176928
chr2	219178454	219178733
chr2	219178821	219179128
chr2	219179632	219179863
chr2	219180009	219180345
chr2	219180569	219180854
chr2	219180961	219181875
chr2	219181912	219182729
chr2	219206887	219207143
chr2	219207226	219207522
chr2	219207547	219208139
chr2	219208155	219208740
chr2	219208876	219209150
chr2	219209161	219209407
chr2	219209837	219211208
chr2	219212286	219212591
chr2	219212907	219214286
chr2	219214288	219214598
chr2	219214860	219215182
chr2	219215896	219216932
chr2	219217569	219217907
chr2	219218024	219218773
chr2	219220346	219220552
chr2	219220646	219221402
chr2	219221949	219222993
chr2	219223484	219224954
chr2	219224970	219225672
chr2	219226768	219227033
chr2	219227669	219228124
chr2	219230157	219230505
chr2	219231827	219232140
chr2	219232159	219232783
chr2	219232978	219233533
chr2	219233614	219234388
chr2	219234725	219236195
chr2	219236221	219236545
chr2	219236971	219238057
chr2	219238149	219238879
chr2	219238991	219240385
chr2	219242413	219243018
chr2	219243047	219243673
chr2	219245899	219246185
chr2	219246556	219246976
chr2	219247012	219247857
chr2	219248092	219248659
chr2	219250251	219251423
chr2	219251464	219251813
chr2	219251907	219252330
chr2	219253108	219253454
chr2	219253755	219253958
chr2	219279733	219279998
chr2	219280477	219280787
chr2	219281617	219282161
chr2	219282736	219283029
chr2	219283032	219283589
chr2	219284531	219286097
chr2	219290125	219290397
chr2	219290437	219290711
chr2	219290725	219290990
chr2	219291369	219291623
chr2	219294874	219295241
chr2	219296125	219296616
chr2	219296648	219297533
chr2	219297784	219298203
chr2	219298946	219299484
chr2	219299599	219300359
chr2	219300842	219301077
chr2	219301487	219301819
chr2	219302036	219302937
chr2	219303634	219303931
chr2	219307343	219307657
chr2	219307691	219307942
chr2	219308781	219309107
chr2	219309117	219309432
chr2	219327416	219327663
chr2	219328823	219329504
chr2	219329536	219329864
chr2	219330670	219330975
chr2	219332423	219332838
chr2	219333060	219333277
chr2	219374191	219374442
chr2	219374754	219375122
chr2	219381234	219381684
chr2	219381878	219382239
chr2	219383030	219383314
chr2	219384265	219384543
chr2	219385323	219385806
chr2	219385867	219386511
chr2	219386564	219387462
chr2	219387475	219388040
chr2	219388601	219388976
chr2	219399765	219400025
chr2	219418362	219419140
chr2	219419994	219421053
chr2	219421239	219421660
chr2	219423676	219423920
chr2	219425562	219425845
chr2	219425848	219426090
chr2	219434877	219435465
chr2	219441944	219442183
chr2	219443007	219443250
chr2	219443924	219444159
chr2	219444552	219445261
chr2	219447873	219449371
chr2	219451035	219451379
chr2	219451524	219451907
chr2	219460197	219461096
chr2	219461121	219461629
chr2	219461781	219462157
chr2	219462197	219462486
chr2	219464332	219464708
chr2	219465956	219466962
chr2	219467073	219467534
chr2	219468477	219469479
chr2	219471767	219472087
chr2	219472126	219472431
chr2	219472789	219473196
chr2	219473403	219474003
chr2	219476769	219477082
chr2	219477176	219477545
chr2	219477588	219478205
chr2	219479043	219479301
chr2	219479682	219480240
chr2	219480570	219480797
chr2	219481203	219481780
chr2	219482683	219482952
chr2	219482997	219485172
chr2	219485245	219485577
chr2	219488093	219490039
chr2	219490308	219491056
chr2	219491693	219491969
chr2	219492010	219492360
chr2	219492493	219492886
chr2	219496254	219496582
chr2	219496708	219497216
chr2	219497619	219498289
chr2	219499875	219500318
chr2	219501375	219501679
chr2	219501750	219502137
chr2	219502281	219502541
chr2	219503982	219504313
chr2	219504753	219504968
chr2	219505127	219505861
chr2	219505879	219506522
chr2	219506597	219506898
chr2	219514243	219515406
chr2	219531657	219532577
chr2	219532782	219533039
chr2	219535070	219535424
chr2	219536965	219537421
chr2	219537531	219538146
chr2	219539282	219540742
chr2	219540845	219541225
chr2	219541515	219542289
chr2	219542812	219543638
chr2	219544627	219544993
chr2	219547405	219548181
chr2	219549051	219549454
chr2	219549616	219549954
chr2	219550724	219551385
chr2	219551420	219551898
chr2	219552010	219552316
chr2	219552434	219553124
chr2	219553472	219553786
chr2	219554372	219554840
chr2	219555517	219556823
chr2	219557242	219558559
chr2	219559123	219559597
chr2	219562300	219562774
chr2	219563253	219563727
chr2	219565140	219565614
chr2	219566728	219568424
chr2	219570119	219571332
chr2	219572274	219572742
chr2	219574593	219575626
chr2	219597816	219598280
chr2	219601134	219601815
chr2	219601887	219602183
chr2	219602367	219602876
chr2	219605507	219605834
chr2	219605855	219607237
chr2	219607946	219608888
chr2	219608996	219609640
chr2	219611503	219612158
chr2	219613027	219613325
chr2	219613651	219614030
chr2	219614060	219614342
chr2	219614375	219614646
chr2	219614993	219615441
chr2	219615943	219616293
chr2	219627892	219628143
chr2	219628304	219628670
chr2	219629043	219629795
chr2	219629971	219630452
chr2	219630978	219631555
chr2	219631867	219632542
chr2	219632773	219633109
chr2	219633173	219633557
chr2	219633754	219634079
chr2	219634319	219634704
chr2	219635170	219635991
chr2	219636201	219636550
chr2	219636579	219636974
chr2	219637480	219637911
chr2	219638063	219638353
chr2	219638602	219638969
chr2	219639381	219639835
chr2	219640329	219641062
chr2	219641550	219641828
chr2	221425927	221426242
chr2	221426334	221426719
chr2	221429857	221430251
chr2	221434041	221434391
chr2	221436298	221436708
chr2	221436960	221437222
chr2	221442728	221443114
chr2	221443392	221443706
chr2	221446022	221446281
chr2	221455446	221455758
chr2	221456512	221456872
chr2	221457765	221458090
chr2	221482251	221482790
chr2	221500916	221501272
chr2	221563630	221564494
chr2	221568617	221568885
chr2	221572057	221572348
chr2	222201073	222201542
chr2	222201612	222202290
chr2	222220039	222220454
chr2	222221121	222221487
chr2	222231977	222232383
chr2	222293529	222294401
chr2	222295427	222295757
chr2	222296877	222297313
chr2	222298430	222298715
chr2	222303802	222304494
chr2	222424502	222424921
chr2	222474467	222474826
chr2	222521666	222522046
chr2	222524843	222525133
chr2	222558246	222558998
chr2	222571770	222572122
chr2	222599827	222600183
chr2	222613710	222614028
chr2	222619544	222619837
chr2	222623549	222623830
chr2	222624171	222624579
chr2	222624613	222624875
chr2	222628736	222628988
chr2	222630012	222630274
chr2	222631503	222631774
chr2	222633098	222633407
chr2	222634290	222634641
chr2	222639479	222639795
chr2	222640761	222641031
chr2	222642750	222643105
chr2	222648639	222648895
chr2	222655915	222656173
chr2	222671685	222671979
chr2	222688228	222688622
chr2	222689164	222689569
chr2	222694261	222694636
chr2	222694988	222695388
chr2	222709635	222709990
chr2	222908672	222909250
chr2	222916218	222916596
chr2	222917945	222918255
chr2	222918963	222919302
chr2	222921179	222921530
chr2	222922607	222922931
chr2	222922977	222923249
chr2	222924355	222924695
chr2	222926916	222927289
chr2	222928761	222929036
chr2	222930520	222930912
chr2	222933065	222933380
chr2	222934429	222934787
chr2	222941396	222941754
chr2	223052044	223052374
chr2	223052707	223053443
chr2	223597328	223599382
chr2	223755706	223756177
chr2	223756376	223757103
chr2	223757466	223758850
chr2	223765112	223765450
chr2	223770102	223770425
chr2	223773227	223773451
chr2	223775800	223776109
chr2	223777590	223777969
chr2	223837347	223837551
chr2	223878622	223878830
chr2	223880023	223880332
chr2	223881841	223882172
chr2	223884547	223884849
chr2	223894133	223894439
chr2	223895403	223895730
chr2	223898857	223899170
chr2	223901082	223901433
chr2	223905846	223906101
chr2	223912152	223912426
chr2	223917842	223918110
chr2	223945047	223945436
chr2	223957372	223957751
chr2	223959433	223960102
chr2	223963655	223964034
chr2	223966762	223967134
chr2	223975766	223976004
chr2	223977443	223977727
chr2	223980210	223980500
chr2	223982580	223982881
chr2	223984651	223985050
chr2	223991702	223992100
chr2	223998014	223998442
chr2	224001541	224002022
chr2	224010242	224010481
chr2	224029971	224030307
chr2	224030875	224031578
chr2	224038389	224038603
chr2	224379472	224380308
chr2	224400936	224401868
chr2	224474144	224474476
chr2	224478099	224478445
chr2	224481791	224482178
chr2	224495731	224496066
chr2	224497652	224497949
chr2	224500262	224500587
chr2	224502864	224503172
chr2	224503551	224503922
chr2	224505855	224506232
chr2	224506757	224507103
chr2	224511253	224511682
chr2	224513423	224513741
chr2	224514511	224514872
chr2	224535427	224535741
chr2	224557558	224557956
chr2	224569588	224569925
chr2	224584843	224585109
chr2	224765620	224765937
chr2	224770110	224770745
chr2	224773056	224773447
chr2	224774804	224775215
chr2	224778037	224778384
chr2	224784636	224784842
chr2	224786921	224787497
chr2	224788963	224789270
chr2	224792873	224793172
chr2	224793299	224793557
chr2	224794778	224795194
chr2	224796215	224796526
chr2	224796863	224797246
chr2	224797731	224798069
chr2	224800050	224800363
chr2	224801815	224802140
chr2	224804011	224804313
chr2	224804693	224804941
chr2	224804957	224805629
chr2	224806025	224806337
chr2	224807567	224808186
chr2	224814219	224814464
chr2	224816516	224816813
chr2	224819345	224819629
chr2	224823400	224823747
chr2	224830440	224830712
chr2	224834049	224834363
chr2	224837661	224837931
chr2	224839853	224840172
chr2	224841703	224841996
chr2	224844652	224844939
chr2	224845102	224845742
chr2	224849406	224849699
chr2	224852276	224852542
chr2	224852834	224853222
chr2	224854862	224855142
chr2	224856759	224857082
chr2	224862563	224862846
chr2	224864452	224865187
chr2	224873895	224874449
chr2	224874565	224874851
chr2	224875937	224876321
chr2	224885570	224885905
chr2	224885962	224886285
chr2	224886358	224886631
chr2	224896194	224896477
chr2	224916594	224916884
chr2	224931448	224931768
chr2	224946746	224947165
chr2	224982106	224982628
chr2	225042151	225042474
chr2	225408780	225409201
chr2	225513270	225513772
chr2	225581840	225583135
chr2	225626816	225627226
chr2	225651331	225651665
chr2	226794909	226799877
chr2	226864593	226865226
chr2	226867085	226867418
chr2	226867465	226867788
chr2	226869041	226869320
chr2	226895543	226895928
chr2	226906624	226906981
chr2	226908721	226908978
chr2	226914107	226914451
chr2	226988231	226988832
chr2	226995330	226995622
chr2	227007224	227007688
chr2	227007917	227008404
chr2	227010212	227010601
chr2	227012080	227012397
chr2	227021947	227022273
chr2	227025701	227025910
chr2	227027801	227028109
chr2	227030342	227030698
chr2	227031844	227032376
chr2	227033309	227033581
chr2	227042047	227042355
chr2	227042976	227043284
chr2	227047374	227047649
chr2	227049967	227050231
chr2	227050876	227051258
chr2	227052204	227052512
chr2	227054493	227054837
chr2	227055844	227056215
chr2	227057338	227057700
chr2	227059304	227059723
chr2	227060035	227060343
chr2	227062429	227062698
chr2	227077793	227078177
chr2	227080342	227080649
chr2	227082014	227082287
chr2	227088552	227088916
chr2	227089767	227090057
chr2	227094024	227094389
chr2	227098593	227098898
chr2	227099519	227099789
chr2	227101403	227101657
chr2	227101764	227102009
chr2	227102688	227102948
chr2	227103043	227103297
chr2	227103871	227104152
chr2	227108480	227108722
chr2	227108732	227108968
chr2	227109123	227109386
chr2	227111577	227111813
chr2	227114527	227114796
chr2	227118544	227118861
chr2	227119794	227120039
chr2	227120913	227121248
chr2	227140060	227140338
chr2	227144415	227144658
chr2	227147312	227147583
chr2	227164626	227164914
chr2	227237867	227238125
chr2	227240042	227240333
chr2	227244219	227244465
chr2	227244850	227245096
chr2	227245853	227246117
chr2	227246584	227246839
chr2	227247457	227247685
chr2	227248342	227248621
chr2	227251039	227251472
chr2	227253195	227253438
chr2	227253460	227253739
chr2	227254011	227254275
chr2	227254555	227254816
chr2	227255925	227256171
chr2	227256242	227256497
chr2	227257502	227257745
chr2	227259692	227259978
chr2	227260981	227261218
chr2	227263679	227264045
chr2	227266316	227266610
chr2	227266892	227267189
chr2	227269809	227270081
chr2	227270669	227271053
chr2	227272848	227273218
chr2	227276284	227276577
chr2	227277348	227277654
chr2	227279692	227279991
chr2	227280339	227280691
chr2	227280792	227281107
chr2	227282264	227282633
chr2	227283666	227283957
chr2	227284110	227284446
chr2	227289049	227289349
chr2	227289898	227290189
chr2	227290646	227290987
chr2	227293071	227293418
chr2	227294389	227294671
chr2	227294863	227295163
chr2	227295168	227295417
chr2	227296386	227296626
chr2	227297573	227297960
chr2	227298581	227298913
chr2	227302937	227303211
chr2	227303758	227304245
chr2	227304884	227305184
chr2	227307609	227308020
chr2	227308798	227309419
chr2	227310675	227311049
chr2	227311685	227312044
chr2	227329645	227329883
chr2	227330525	227330946
chr2	227332318	227332688
chr2	227340191	227340480
chr2	227342644	227342919
chr2	227347125	227347484
chr2	227352413	227352673
chr2	227355576	227355861
chr2	227356885	227357217
chr2	227363623	227364112
chr2	227365992	227366344
chr2	227370814	227371080
chr2	227378985	227379368
chr2	227472321	227472688
chr2	227491446	227491740
chr2	227519847	227520163
chr2	227523662	227524025
chr2	227524661	227525015
chr2	227530990	227531310
chr2	227532037	227532309
chr2	227533448	227533858
chr2	227534744	227535125
chr2	227536524	227537093
chr2	227551858	227552217
chr2	227553603	227553895
chr2	227554335	227554595
chr2	227611293	227611756
chr2	227612839	227613134
chr2	227632868	227633185
chr2	227687296	227687673
chr2	227688065	227688407
chr2	227695788	227696181
chr2	227698635	227699664
chr2	227700812	227701208
chr2	227702068	227702420
chr2	227706214	227706611
chr2	227714348	227714712
chr2	227717842	227718190
chr2	227813811	227814087
chr2	227815353	227815668
chr2	227816206	227816484
chr2	227816961	227817183
chr2	227871589	227871829
chr2	227876342	227876594
chr2	227885250	227885523
chr2	227889755	227890100
chr2	227891154	227891413
chr2	227893694	227894017
chr2	227898081	227898381
chr2	227902901	227903209
chr2	227904828	227905135
chr2	227906135	227906438
chr2	227907037	227907352
chr2	227912153	227912569
chr2	227918679	227918956
chr2	227921298	227921661
chr2	227923833	227924068
chr2	227981616	227982446
chr2	227990899	227991912
chr2	227993433	227993720
chr2	227993919	227994206
chr2	227995408	227995794
chr2	227995894	227996280
chr2	228016305	228020357
chr2	228021610	228022066
chr2	228022096	228022341
chr2	228025293	228025628
chr2	228025779	228026015
chr2	228027383	228027643
chr2	228027869	228028129
chr2	228108731	228109039
chr2	228109217	228109525
chr2	228131171	228131414
chr2	228131657	228132185
chr2	228132365	228132671
chr2	228172895	228173098
chr2	228181466	228182173
chr2	229025531	229026208
chr2	229155717	229156064
chr2	229231825	229232154
chr2	229262582	229262905
chr2	229270913	229271143
chr2	229358439	229358751
chr2	229366772	229367219
chr2	229388164	229388496
chr2	229407131	229407445
chr2	229418007	229418330
chr2	229447215	229447640
chr2	229477039	229477353
chr2	229512682	229513036
chr2	229546846	229547192
chr2	229585757	229586124
chr2	229586650	229587020
chr2	229588293	229588588
chr2	229591479	229591988
chr2	229714047	229714523
chr2	229767453	229767850
chr2	229768515	229768819
chr2	229769130	229769425
chr2	229771418	229771732
chr2	229773996	229774361
chr2	229777214	229777579
chr2	229778332	229778687
chr2	229778775	229779090
chr2	229785656	229785955
chr2	229787404	229787761
chr2	229788697	229789040
chr2	229789510	229789862
chr2	229791023	229791351
chr2	229791765	229792326
chr2	229792872	229793245
chr2	229795078	229795430
chr2	229796490	229796882
chr2	229797589	229797931
chr2	229798774	229799149
chr2	229799182	229799483
chr2	229802151	229802559
chr2	229803470	229803789
chr2	229803898	229804327
chr2	229805629	229805983
chr2	229807604	229807964
chr2	229808151	229808469
chr2	229810779	229811304
chr2	229813769	229814131
chr2	229814132	229814425
chr2	229814998	229815408
chr2	229818263	229818612
chr2	229829092	229829388
chr2	229830655	229830939
chr2	229836747	229837084
chr2	229840721	229841027
chr2	229858671	229859674
chr2	229860305	229860631
chr2	229879881	229880179
chr2	229922413	229922709
chr2	229939039	229939368
chr2	229976140	229976449
chr2	229996650	229997023
chr2	230010595	230010984
chr2	230037279	230037631
chr2	230045644	230046822
chr2	230049660	230050004
chr2	230058934	230059452
chr2	230169023	230169337
chr2	230170520	230170861
chr2	230171595	230171867
chr2	230171965	230172274
chr2	230172743	230173059
chr2	230176372	230176824
chr2	230177437	230177780
chr2	230178056	230178355
chr2	230183471	230183740
chr2	230185893	230186243
chr2	230200784	230201065
chr2	230202478	230202828
chr2	230207890	230208159
chr2	230209830	230210108
chr2	230211369	230211653
chr2	230212246	230212530
chr2	230212660	230213127
chr2	230214849	230215218
chr2	230216680	230217028
chr2	230219773	230220212
chr2	230221604	230221821
chr2	230225744	230226003
chr2	230236982	230237360
chr2	230238112	230238481
chr2	230238660	230239178
chr2	230241303	230241587
chr2	230243630	230243911
chr2	230244887	230245180
chr2	230245762	230246040
chr2	230247815	230248165
chr2	230248784	230249068
chr2	230250880	230251161
chr2	230253215	230253517
chr2	230255351	230255632
chr2	230269431	230269718
chr2	230269736	230270053
chr2	230270485	230270739
chr2	230284245	230284511
chr2	230285651	230285932
chr2	230287791	230288066
chr2	230290359	230290664
chr2	230292545	230292888
chr2	230294170	230294418
chr2	230297320	230297562
chr2	230309823	230310139
chr2	230310642	230310951
chr2	230311053	230311331
chr2	230311351	230311695
chr2	230312485	230312784
chr2	230327169	230327401
chr2	230328656	230328931
chr2	230357704	230358067
chr2	230358863	230359232
chr2	230361513	230361797
chr2	230370807	230371067
chr2	230371497	230371751
chr2	230383409	230383675
chr2	230385123	230385404
chr2	230388458	230388733
chr2	230389818	230390123
chr2	230391986	230392329
chr2	230393313	230393561
chr2	230396656	230396898
chr2	230400026	230400342
chr2	230400854	230401163
chr2	230401265	230401543
chr2	230401563	230401907
chr2	230402697	230402996
chr2	230416196	230416428
chr2	230416655	230416981
chr2	230417490	230417765
chr2	230440455	230440657
chr2	230442836	230443199
chr2	230444077	230444446
chr2	230446718	230447002
chr2	230448987	230449250
chr2	230449460	230449810
chr2	230450071	230450355
chr2	230461161	230461514
chr2	230462334	230462618
chr2	230463966	230464250
chr2	230466200	230466454
chr2	230467019	230467315
chr2	230468942	230469196
chr2	230469678	230470635
chr2	230473223	230473540
chr2	230474293	230474547
chr2	230494315	230494560
chr2	230498360	230498635
chr2	230502965	230503210
chr2	230504085	230504390
chr2	230506202	230506545
chr2	230507892	230508246
chr2	230511024	230511266
chr2	230514994	230516212
chr2	230539166	230539482
chr2	230540775	230541096
chr2	230541200	230541472
chr2	230541791	230542135
chr2	230542735	230543046
chr2	230759901	230760215
chr2	230790771	230791136
chr2	230793112	230793431
chr2	230798628	230798997
chr2	230810162	230810422
chr2	230813948	230814214
chr2	230817653	230817997
chr2	230818415	230818804
chr2	230864925	230865245
chr2	230873316	230873657
chr2	230875519	230875908
chr2	230876756	230877067
chr2	230877299	230877650
chr2	230877907	230878199
chr2	230909902	230911074
chr2	230996133	230996634
chr2	231000265	231000637
chr2	231002583	231002889
chr2	231037465	231038299
chr2	231041195	231041509
chr2	231046781	231047121
chr2	231056925	231057141
chr2	231061166	231061410
chr2	231062147	231062775
chr2	231066805	231067211
chr2	231069924	231070268
chr2	231072088	231072515
chr2	231075410	231075671
chr2	231076933	231077262
chr2	231078558	231078847
chr2	231079435	231079714
chr2	231080040	231080414
chr2	231082782	231083094
chr2	231083466	231083863
chr2	231084918	231085214
chr2	231087016	231087281
chr2	231108416	231109509
chr2	231113628	231114029
chr2	231123312	231123864
chr2	231138635	231138950
chr2	231146139	231146456
chr2	231153463	231153766
chr2	231161239	231161609
chr2	231163534	231163827
chr2	231165099	231165386
chr2	231165770	231166117
chr2	231170465	231170812
chr2	231206138	231206389
chr2	231208026	231208352
chr2	231214730	231215101
chr2	231216537	231216893
chr2	231222627	231222920
chr2	231226673	231226898
chr2	231235123	231235481
chr2	231239842	231240141
chr2	231256485	231256720
chr2	231258890	231259202
chr2	231262205	231262498
chr2	231270881	231271172
chr2	231272854	231273178
chr2	231276535	231276875
chr2	231278281	231278558
chr2	231281958	231282233
chr2	231291252	231291543
chr2	231296097	231296353
chr2	231331692	231331997
chr2	231344874	231345299
chr2	231355697	231356034
chr2	231360653	231360984
chr2	231369852	231370225
chr2	231371412	231371635
chr2	231395703	231395914
chr2	231397075	231397375
chr2	231397630	231399025
chr2	231455090	231455724
chr2	231455909	231456236
chr2	231456530	231456864
chr2	231456900	231457224
chr2	231457542	231457900
chr2	231458165	231458489
chr2	231458900	231459225
chr2	231460051	231460966
chr2	231461439	231462117
chr2	231463099	231463416
chr2	231464042	231464453
chr2	231524942	231525525
chr2	231528022	231529117
chr2	231530258	231530461
chr2	231592851	231594239
chr2	231707665	231707935
chr2	231708606	231708851
chr2	231710078	231710401
chr2	231711247	231711519
chr2	231711786	231712083
chr2	231712342	231712616
chr2	231712703	231712951
chr2	231732851	231733133
chr2	231737086	231737392
chr2	231737912	231738238
chr2	231738999	231739288
chr2	231780964	231781214
chr2	231781723	231781983
chr2	231786333	231786638
chr2	231788454	231788832
chr2	231791632	231791908
chr2	231794162	231794451
chr2	231796005	231796408
chr2	231798758	231799064
chr2	231801039	231801409
chr2	231807386	231807745
chr2	231925324	231925815
chr2	231926059	231926349
chr2	232014827	232015079
chr2	232015413	232015771
chr2	232024176	232024430
chr2	232029878	232030180
chr2	232087386	232087821
chr2	232130518	232130896
chr2	232136371	232136819
chr2	232163358	232163732
chr2	232210225	232210505
chr2	232238432	232238745
chr2	232249138	232249446
chr2	232263106	232263540
chr2	232299939	232300219
chr2	232329712	232330096
chr2	232330589	232330876
chr2	232333739	232334087
chr2	232334268	232334835
chr2	232335672	232337298
chr2	232343244	232343675
chr2	232378657	232380036
chr2	232380085	232381131
chr2	232381150	232381895
chr2	232406794	232408117
chr2	232408166	232409212
chr2	232409231	232409972
chr2	232456099	232456795
chr2	232456798	232457422
chr2	232457464	232458508
chr2	232458531	232459246
chr2	232480052	232480575
chr2	232480617	232480913
chr2	232480990	232481256
chr2	232481405	232481949
chr2	232482317	232482708
chr2	232482750	232483279
chr2	232483315	232483614
chr2	232483900	232484323
chr2	232484371	232484696
chr2	232484700	232485367
chr2	232485767	232486753
chr2	232520498	232520795
chr2	232521220	232521528
chr2	232521715	232522260
chr2	232522414	232523302
chr2	232523315	232524469
chr2	232524637	232524944
chr2	232525115	232525606
chr2	232526115	232526367
chr2	232526428	232526774
chr2	232527300	232527545
chr2	232528161	232528756
chr2	232528761	232529071
chr2	232529838	232530239
chr2	232531251	232531756
chr2	232533830	232534442
chr2	232535029	232535412
chr2	232539647	232540231
chr2	232540280	232540811
chr2	232541273	232541629
chr2	232542322	232542620
chr2	232542781	232543799
chr2	232544266	232545002
chr2	232545442	232545816
chr2	232548132	232548361
chr2	232548908	232549293
chr2	232549550	232549982
chr2	232550624	232550844
chr2	232556315	232556630
chr2	232557783	232558118
chr2	232564146	232564451
chr2	232566728	232569310
chr2	232574162	232574441
chr2	232580803	232581043
chr2	232606059	232606273
chr2	232633396	232634106
chr2	232662701	232663049
chr2	232672208	232672543
chr2	232681484	232681819
chr2	232735097	232735338
chr2	232735662	232736463
chr2	232747514	232747844
chr2	232748886	232749182
chr2	232756122	232756434
chr2	232760379	232760691
chr2	232761295	232761536
chr2	232768090	232768913
chr2	232770802	232771462
chr2	232776311	232776577
chr2	232787049	232787429
chr2	232790597	232791546
chr2	232794647	232795044
chr2	232795961	232796321
chr2	232806390	232806757
chr2	232809619	232809911
chr2	232811143	232811451
chr2	232812290	232812591
chr2	232815536	232815837
chr2	232816770	232817132
chr2	232819726	232820085
chr2	232832756	232833193
chr2	232839748	232840071
chr2	232843945	232844674
chr2	232845631	232845986
chr2	232847247	232847671
chr2	232850161	232850509
chr2	232856692	232856960
chr2	232870241	232870514
chr2	232875839	232876527
chr2	232876536	232877461
chr2	232879388	232879779
chr2	232881045	232881350
chr2	232882085	232882365
chr2	232883210	232883566
chr2	232883880	232884244
chr2	232885179	232885469
chr2	232887932	232888207
chr2	232891257	232891587
chr2	232892797	232893150
chr2	232894655	232895016
chr2	232901265	232901540
chr2	232920183	232920685
chr2	232926943	232927286
chr2	232927792	232928251
chr2	232970113	232970428
chr2	232974522	232974990
chr2	233032571	233032972
chr2	233034015	233035157
chr2	233060378	233060712
chr2	233079234	233079498
chr2	233122006	233122357
chr2	233125644	233126019
chr2	233130407	233130746
chr2	233131034	233131271
chr2	233161623	233161926
chr2	233163606	233164003
chr2	233164224	233164519
chr2	233169204	233169501
chr2	233169925	233170264
chr2	233170395	233170704
chr2	233170963	233171252
chr2	233177164	233177446
chr2	233182309	233182599
chr2	233184307	233184621
chr2	233185742	233186025
chr2	233189749	233190037
chr2	233193711	233194061
chr2	233195298	233195595
chr2	233197994	233198476
chr2	233204025	233204783
chr2	233251727	233252042
chr2	233256001	233256295
chr2	233263029	233263335
chr2	233263891	233264165
chr2	233264791	233265243
chr2	233269901	233270167
chr2	233272865	233273152
chr2	233273620	233273877
chr2	233273890	233274141
chr2	233274575	233274878
chr2	233277467	233277773
chr2	233281004	233281275
chr2	233282581	233282853
chr2	233289753	233290074
chr2	233290147	233290453
chr2	233292027	233292534
chr2	233293155	233293457
chr2	233294156	233294450
chr2	233309089	233309364
chr2	233315974	233316235
chr2	233318650	233318895
chr2	233319447	233320123
chr2	233320529	233320923
chr2	233322845	233323105
chr2	233327020	233327297
chr2	233328377	233328713
chr2	233329392	233329677
chr2	233331539	233331812
chr2	233334861	233335199
chr2	233338575	233338853
chr2	233340354	233340578
chr2	233342170	233342426
chr2	233343529	233343853
chr2	233346302	233346512
chr2	233346706	233347012
chr2	233354418	233354774
chr2	233388053	233388467
chr2	233390302	233390583
chr2	233419140	233419521
chr2	233429065	233429402
chr2	233434279	233434584
chr2	233434668	233435001
chr2	233435717	233436024
chr2	233436215	233436541
chr2	233437276	233437579
chr2	233438116	233438479
chr2	233441786	233442095
chr2	233445522	233445862
chr2	233446611	233446896
chr2	233447390	233448475
chr2	233449002	233449476
chr2	233449881	233450231
chr2	233450821	233451150
chr2	233451863	233452160
chr2	233454662	233454973
chr2	233456798	233457095
chr2	233457120	233457428
chr2	233458183	233458497
chr2	233459656	233459991
chr2	233460004	233460445
chr2	233462247	233462835
chr2	233464063	233464383
chr2	233466985	233467303
chr2	233468322	233468653
chr2	233469270	233469560
chr2	233477291	233477603
chr2	233481102	233481397
chr2	233485430	233486077
chr2	233488138	233488404
chr2	233489264	233489583
chr2	233491066	233491361
chr2	233493324	233493651
chr2	233496657	233496932
chr2	233498447	233498712
chr2	233499778	233500015
chr2	233509948	233510235
chr2	233511608	233511897
chr2	233512468	233512722
chr2	233519513	233519771
chr2	233520890	233521214
chr2	233523069	233523589
chr2	233524391	233524662
chr2	233525377	233525662
chr2	233527306	233527678
chr2	233529330	233529612
chr2	233533378	233533879
chr2	233540561	233540869
chr2	233542167	233542463
chr2	233549000	233549329
chr2	233551275	233551619
chr2	233554279	233554626
chr2	233556754	233557119
chr2	233559710	233560024
chr2	233561059	233561321
chr2	233562635	233562903
chr2	233565255	233565690
chr2	233566583	233566887
chr2	233617607	233618662
chr2	233636422	233637477
chr2	233671748	233672889
chr2	233681784	233682892
chr2	233690419	233691753
chr2	233692743	233693965
chr2	233712891	233713958
chr2	233718664	233719787
chr2	233729026	233730093
chr2	233743378	233744016
chr2	233760165	233761251
chr2	233766933	233767265
chr2	233767748	233768036
chr2	233768119	233768539
chr2	233769430	233769764
chr2	233772161	233772659
chr2	233779258	233779552
chr2	233779570	233779952
chr2	233789396	233789728
chr2	233789751	233790114
chr2	233792695	233792994
chr2	233793572	233793924
chr2	233794262	233794580
chr2	233795517	233795845
chr2	233795866	233796413
chr2	233798673	233798950
chr2	233799679	233799999
chr2	233800104	233800415
chr2	233802067	233802415
chr2	233803347	233803588
chr2	233803950	233804292
chr2	233804394	233804647
chr2	233804903	233805211
chr2	233807322	233807955
chr2	233809025	233809378
chr2	233810693	233811016
chr2	233811779	233812059
chr2	233813569	233813878
chr2	233814481	233814777
chr2	233816680	233816985
chr2	233817901	233818225
chr2	233818551	233818870
chr2	233819216	233819569
chr2	233819801	233820156
chr2	233822023	233822671
chr2	233822780	233823118
chr2	233823455	233823782
chr2	233828529	233829172
chr2	233829519	233829875
chr2	233831308	233831640
chr2	233832076	233832379
chr2	233832478	233832744
chr2	233833037	233833359
chr2	233837475	233837752
chr2	233840507	233842305
chr2	233844103	233844383
chr2	233845626	233845920
chr2	233847296	233847561
chr2	233849662	233849959
chr2	233852463	233852720
chr2	233853742	233854010
chr2	233854282	233854600
chr2	233926437	233926754
chr2	233930567	233930841
chr2	233937252	233937609
chr2	233938897	233939275
chr2	233942475	233942848
chr2	233945755	233946130
chr2	233946987	233947682
chr2	233949848	233950246
chr2	233953816	233954119
chr2	233955031	233955350
chr2	233960675	233961166
chr2	233963181	233963477
chr2	233964527	233964857
chr2	233966509	233966855
chr2	233969594	233969907
chr2	233970109	233970526
chr2	233980087	233980379
chr2	233981673	233982015
chr2	233982952	233983324
chr2	233985587	233985965
chr2	233996225	233996616
chr2	234006752	234007052
chr2	234007969	234008203
chr2	234014461	234014712
chr2	234050686	234051195
chr2	234058735	234059058
chr2	234060268	234060579
chr2	234066432	234066687
chr2	234067123	234067374
chr2	234069827	234070113
chr2	234495705	234496690
chr2	235034902	235035220
chr2	235040787	235043347
chr2	235052461	235052850
chr2	235053491	235053916
chr2	235494586	235494950
chr2	235566479	235566698
chr2	235670806	235671157
chr2	235709078	235709338
chr2	235717456	235717745
chr2	235718280	235718493
chr2	235720556	235720814
chr2	235740862	235741149
chr2	235744597	235744940
chr2	235750253	235750589
chr2	235797658	235797987
chr2	235799266	235799623
chr2	235807138	235807432
chr2	235852585	235853302
chr2	235883244	235883550
chr2	235908637	235909007
chr2	235930664	235931023
chr2	235968361	235968724
chr2	236036460	236036816
chr2	236040650	236040942
chr2	236048958	236049382
chr2	236120091	236120548
chr2	236123818	236124223
chr2	236165813	236166537
chr2	236167037	236167274
chr2	236167348	236168071
chr2	236194771	236195157
chr2	236196171	236196485
chr2	236214261	236214966
chr2	236237588	236238056
chr2	236241179	236241502
chr2	236264040	236264445
chr2	236324587	236324883
chr2	236331258	236331697
chr2	236338104	236338482
chr2	236343601	236343863
chr2	236344456	236344743
chr2	236363679	236364079
chr2	236368093	236368401
chr2	236377002	236377285
chr2	236380468	236380736
chr2	236391875	236392450
chr2	236399312	236399588
chr2	236419048	236419371
chr2	236440939	236441224
chr2	236465404	236465810
chr2	236486728	236487000
chr2	236487899	236488291
chr2	236493667	236493987
chr2	236497062	236497587
chr2	236503530	236503797
chr2	236507156	236507367
chr2	236580365	236581654
chr2	237085864	237086142
chr2	237086631	237086896
chr2	237087026	237087297
chr2	237088504	237088753
chr2	237089761	237090094
chr2	237093562	237094297
chr2	237095721	237095984
chr2	237096721	237096969
chr2	237097562	237097842
chr2	237324673	237324914
chr2	237325459	237325824
chr2	237333349	237333648
chr2	237334525	237334989
chr2	237336034	237336632
chr2	237338914	237339217
chr2	237340351	237341250
chr2	237341964	237342261
chr2	237344249	237345313
chr2	237346402	237346665
chr2	237347706	237347969
chr2	237348248	237348484
chr2	237348512	237348763
chr2	237350046	237350309
chr2	237351029	237351292
chr2	237352421	237352684
chr2	237353240	237353503
chr2	237354798	237355034
chr2	237357237	237357491
chr2	237357716	237357982
chr2	237358420	237358683
chr2	237358934	237359488
chr2	237359987	237360259
chr2	237361020	237361274
chr2	237361638	237361931
chr2	237363152	237363498
chr2	237364249	237364528
chr2	237365597	237366135
chr2	237366586	237367386
chr2	237368462	237369277
chr2	237371516	237372437
chr2	237374311	237375120
chr2	237376671	237377444
chr2	237378535	237379335
chr2	237380814	237381599
chr2	237387481	237388284
chr2	237394486	237395304
chr2	237396626	237396917
chr2	237493326	237493636
chr2	237510473	237511201
chr2	237518438	237518748
chr2	237519809	237520129
chr2	237525500	237525905
chr2	237527276	237527616
chr2	237534463	237534747
chr2	237540247	237540633
chr2	237540701	237541057
chr2	237542466	237542759
chr2	237545356	237545745
chr2	237546505	237546783
chr2	237549120	237549378
chr2	237552236	237552537
chr2	237553465	237553692
chr2	237566473	237566773
chr2	237566911	237567275
chr2	237574333	237574686
chr2	237574918	237575228
chr2	237575286	237575580
chr2	237577156	237577482
chr2	237577903	237578255
chr2	237585897	237586254
chr2	237627544	237627840
chr2	237692055	237692621
chr2	237708443	237708730
chr2	237714158	237714376
chr2	237717661	237717909
chr2	237719422	237719667
chr2	237720671	237720922
chr2	237723447	237723686
chr2	237727775	237728035
chr2	237729679	237729942
chr2	237733673	237733918
chr2	237735167	237735433
chr2	237739131	237739409
chr2	237748263	237748499
chr2	237749098	237749424
chr2	237751099	237751371
chr2	237753208	237753579
chr2	237755994	237756287
chr2	237757355	237757648
chr2	237758628	237758921
chr2	237759963	237760305
chr2	237762502	237765095
chr2	237765340	237766015
chr2	237769842	237770092
chr2	237771980	237772298
chr2	237772765	237773045
chr2	237774257	237774562
chr2	237779234	237779632
chr2	237813506	237813782
chr2	237816892	237818696
chr2	237818800	237819059
chr2	237820074	237820451
chr2	237820970	237821468
chr2	237821642	237821927
chr2	237823339	237823654
chr2	237824190	237824519
chr2	237827149	237827603
chr2	237829116	237829602
chr2	237833896	237834501
chr2	237859575	237859827
chr2	237874549	237874805
chr2	237877123	237877462
chr2	237877892	237878216
chr2	237911427	237911883
chr2	237966986	237967232
chr2	237968692	237969009
chr2	237972991	237973325
chr2	237973548	237973847
chr2	237987862	237988092
chr2	237994643	237994909
chr2	238016465	238016733
chr2	238025241	238025512
chr2	238030455	238030713
chr2	238032121	238032354
chr2	238035777	238036040
chr2	238041187	238041438
chr2	238060930	238061243
chr2	238064256	238064569
chr2	238067964	238068265
chr2	238069196	238069577
chr2	238081608	238081936
chr2	238081944	238082309
chr2	238083147	238083454
chr2	238091117	238091354
chr2	238093760	238094044
chr2	238094319	238094622
chr2	238096700	238096976
chr2	238098101	238098455
chr2	238100319	238100813
chr2	238101840	238102231
chr2	238104555	238104942
chr2	238107690	238108073
chr2	238116802	238117134
chr2	238125169	238125484
chr2	238127289	238127834
chr2	238128606	238129341
chr2	238130027	238131832
chr2	238140654	238141628
chr2	238142698	238143031
chr2	238144801	238145088
chr2	238145561	238145932
chr2	238147733	238148122
chr2	238148906	238149252
chr2	238150713	238151165
chr2	238151837	238152278
chr2	238154562	238154902
chr2	238161493	238161816
chr2	238162635	238162938
chr2	238163636	238164460
chr2	238165505	238165784
chr2	238166855	238167154
chr2	238170435	238170776
chr2	238170842	238171124
chr2	238173433	238173753
chr2	238181964	238182286
chr2	238183552	238183840
chr2	238183919	238184213
chr2	238185080	238185387
chr2	238188030	238188357
chr2	238189752	238190072
chr2	238194174	238194431
chr2	238194681	238194970
chr2	238203398	238203653
chr2	238238726	238239351
chr2	238239386	238240005
chr2	238246274	238246624
chr2	238248961	238249312
chr2	238250450	238250843
chr2	238251498	238251861
chr2	238252811	238253802
chr2	238255556	238256011
chr2	238256821	238257186
chr2	238258175	238258744
chr2	238259868	238260153
chr2	238260727	238261053
chr2	238261628	238261937
chr2	238262090	238262444
chr2	238262851	238263158
chr2	238265411	238265690
chr2	238267955	238268298
chr2	238268822	238269074
chr2	238271211	238271613
chr2	238272969	238273291
chr2	238275642	238275997
chr2	238277030	238277293
chr2	238277606	238278055
chr2	238320562	238320885
chr2	238325205	238325474
chr2	238325708	238326070
chr2	238328585	238329442
chr2	238332723	238332995
chr2	238333859	238334135
chr2	238338261	238338557
chr2	238344396	238344698
chr2	238347354	238347575
chr2	238348663	238348948
chr2	238349224	238349508
chr2	238352726	238353050
chr2	238353072	238353309
chr2	238355903	238356180
chr2	238397358	238397779
chr2	238398653	238399019
chr2	238426970	238427219
chr2	238433453	238433795
chr2	238435610	238436113
chr2	238444241	238444827
chr2	238446283	238446611
chr2	238846561	238847779
chr2	238848115	238848798
chr2	239052996	239053236
chr2	239053359	239053701
chr2	239054648	239054933
chr2	239066621	239066955
chr2	239068388	239068707
chr2	239080994	239081292
chr2	239082001	239082321
chr2	239084054	239084342
chr2	239087458	239087714
chr2	239089908	239090216
chr2	239093830	239095156
chr2	239102675	239102996
chr2	239107949	239108283
chr2	239111425	239111812
chr2	239114952	239115410
chr2	239126355	239126794
chr2	239134144	239134743
chr2	239139583	239139896
chr2	239144482	239144814
chr2	239156551	239156873
chr2	239163702	239164023
chr2	239176312	239176663
chr2	239189732	239190177
chr2	239236492	239236764
chr2	239298065	239298737
chr2	239352577	239352799
chr2	239958850	239959739
chr2	239959767	239961286
chr2	239982014	239982319
chr2	239983415	239983817
chr2	239989973	239990282
chr2	240005109	240005395
chr2	240007215	240007470
chr2	240011516	240011796
chr2	240014638	240014960
chr2	240017714	240018005
chr2	240018393	240018739
chr2	240021096	240021512
chr2	240022071	240022440
chr2	240025126	240025401
chr2	240041712	240043082
chr2	240044976	240046172
chr2	240126462	240127040
chr2	240129810	240130128
chr2	240130724	240131188
chr2	240133832	240134105
chr2	240136091	240136447
chr2	240139069	240139454
chr2	240139961	240140426
chr2	240435818	240436184
chr2	240458929	240459288
chr2	240462090	240462682
chr2	240463246	240463612
chr2	240464515	240465310
chr2	240465372	240465748
chr2	240465957	240466390
chr2	240479508	240479755
chr2	240480836	240481197
chr2	240482082	240482361
chr2	240499857	240500223
chr2	240500351	240500665
chr2	240507459	240507791
chr2	240509247	240509555
chr2	240511760	240512101
chr2	240512701	240513042
chr2	240520261	240520633
chr2	240523784	240524481
chr2	240525584	240525949
chr2	240526128	240526545
chr2	240526552	240527129
chr2	240528936	240529609
chr2	240552813	240553157
chr2	240554765	240555155
chr2	240557089	240557452
chr2	240557780	240558088
chr2	240560584	240561177
chr2	240561229	240561567
chr2	240568486	240569214
chr2	240572322	240572663
chr2	240573009	240573361
chr2	240573674	240573991
chr2	240574012	240574728
chr2	240574929	240575242
chr2	240575401	240575710
chr2	240576434	240577090
chr2	240577498	240577992
chr2	240586811	240587152
chr2	240589242	240589574
chr2	240590714	240591111
chr2	240591832	240592250
chr2	240593805	240594147
chr2	240594442	240594809
chr2	240594923	240595404
chr2	240595833	240597042
chr2	240597787	240598187
chr2	240598251	240598497
chr2	240598550	240598780
chr2	240625144	240625668
chr2	240629848	240630982
chr2	240676444	240676844
chr2	240680251	240680568
chr2	240682130	240682937
chr2	240691813	240692621
chr2	240694332	240694649
chr2	240698056	240698456
chr2	240717263	240717506
chr2	240717949	240718268
chr2	240718905	240719298
chr2	240719673	240720026
chr2	240720813	240721138
chr2	240721706	240721984
chr2	240722355	240722756
chr2	240723312	240723658
chr2	240723874	240724136
chr2	240725170	240725504
chr2	240726725	240727040
chr2	240728288	240728512
chr2	240734618	240734845
chr2	240736962	240737268
chr2	240739957	240740464
chr2	240741168	240741477
chr2	240742828	240743084
chr2	240743841	240744160
chr2	240745326	240745617
chr2	240745637	240746277
chr2	240747135	240747421
chr2	240750328	240750647
chr2	240757218	240757694
chr2	240758259	240758597
chr2	240760564	240760943
chr2	240761128	240761477
chr2	240762618	240762912
chr2	240762918	240763446
chr2	240765609	240765893
chr2	240766814	240767121
chr2	240767165	240767445
chr2	240769032	240769308
chr2	240769526	240769806
chr2	240770870	240771204
chr2	240772469	240772696
chr2	240773013	240773356
chr2	240774082	240774361
chr2	240775750	240776026
chr2	240781686	240782271
chr2	240782489	240782707
chr2	240782943	240783209
chr2	240783638	240783916
chr2	240784888	240785200
chr2	240786234	240786613
chr2	240787150	240787416
chr2	240787950	240788330
chr2	240789135	240789412
chr2	240797546	240797852
chr2	240868765	240869462
chr2	240870543	240870808
chr2	240871248	240871549
chr2	240872878	240873149
chr2	240873877	240874162
chr2	240875008	240875304
chr2	240875834	240876104
chr2	240877436	240877732
chr2	240877921	240878250
chr2	240878613	240878921
chr2	240886969	240887262
chr2	240888191	240888748
chr2	240889904	240890258
chr2	240891437	240892138
chr2	240895383	240896256
chr2	240932769	240933008
chr2	240933030	240933442
chr2	240933569	240933952
chr2	240934230	240934575
chr2	240934815	240935162
chr2	240935257	240935688
chr2	240945959	240946353
chr2	240948878	240949278
chr2	240949432	240949802
chr2	240950233	240950616
chr2	240955758	240956072
chr2	240957858	240958285
chr2	240958434	240958713
chr2	240959200	240959544
chr2	240963455	240963873
chr2	240964365	240964725
chr2	240965280	240966208
chr2	240967423	240967672
chr2	240968028	240968362
chr2	240982779	240983129
chr2	240983325	240983678
chr2	240988638	240988970
chr2	240989553	240989933
chr2	240991095	240991382
chr2	240998737	240999150
chr2	241030183	241030671
chr2	241033634	241033975
chr2	241034467	241034830
chr2	241036689	241037015
chr2	241037139	241037453
chr2	241039974	241040513
chr2	241048214	241048540
chr2	241048561	241048866
chr2	241048921	241049235
chr2	241049716	241050033
chr2	241051643	241052568
chr2	241053052	241053426
chr2	241062690	241063004
chr2	241063486	241063800
chr2	241063911	241064225
chr2	241064743	241065057
chr2	241065198	241065695
chr2	241067663	241068047
chr2	241068810	241069123
chr2	241069819	241070301
chr2	241071475	241071978
chr2	241073165	241073464
chr2	241081576	241081893
chr2	241082176	241082464
chr2	241087291	241087772
chr2	241088264	241088501
chr2	241089247	241089465
chr2	241089879	241090144
chr2	241090202	241090549
chr2	241095897	241096538
chr2	241097142	241097527
chr2	241099295	241099994
chr2	241102152	241102373
chr2	241106465	241106823
chr2	241107252	241107599
chr2	241108066	241108400
chr2	241112139	241112539
chr2	241113534	241115513
chr2	241122631	241122999
chr2	241123848	241124233
chr2	241126095	241127551
chr2	241132773	241133130
chr2	241135770	241136139
chr2	241136903	241137364
chr2	241137852	241138187
chr2	241138553	241138894
chr2	241139784	241140155
chr2	241140420	241140853
chr2	241142736	241143132
chr2	241149604	241150647
chr2	241153375	241153704
chr2	241157706	241157962
chr2	241158383	241158649
chr2	241159112	241159443
chr2	241160231	241160594
chr2	241163184	241163501
chr2	241166236	241166541
chr2	241166944	241167274
chr2	241169680	241169967
chr2	241182546	241182923
chr2	241188511	241188866
chr2	241189956	241190271
chr2	241191093	241191351
chr2	241195602	241196265
chr2	241199215	241199523
chr2	241199988	241200325
chr2	241201197	241201455
chr2	241202093	241202404
chr2	241203232	241203598
chr2	241204764	241205055
chr2	241207473	241207770
chr2	241209184	241209735
chr2	241210194	241210670
chr2	241211993	241212305
chr2	241212471	241212726
chr2	241214704	241215002
chr2	241215992	241216338
chr2	241217585	241217991
chr2	241218138	241218481
chr2	241223085	241223376
chr2	241223561	241224253
chr2	241229500	241230369
chr2	241230658	241231044
chr2	241233719	241234063
chr2	241235020	241235355
chr2	241235389	241235694
chr2	241236514	241236869
chr2	241238548	241238887
chr2	241239501	241240222
chr2	241242359	241242778
chr2	241246651	241247242
chr2	241247902	241248448
chr2	241249740	241250080
chr2	241252856	241253135
chr2	241253292	241253597
chr2	241254950	241255258
chr2	241255273	241255680
chr2	241256083	241256906
chr2	241262610	241263026
chr2	241264347	241264705
chr2	241266693	241267006
chr2	241267477	241268046
chr2	241268326	241268644
chr2	241270879	241271225
chr2	241272068	241272679
chr2	241272941	241273322
chr2	241273484	241273784
chr2	241279849	241280182
chr2	241316367	241316655
chr2	241317398	241317699
chr2	241324115	241324341
chr2	241325892	241326213
chr2	241335025	241335451
chr2	241335858	241336198
chr2	241337281	241337890
chr2	241342891	241343193
chr2	241343651	241343997
chr2	241346065	241346349
chr2	241348033	241348291
chr2	241349972	241350274
chr2	241373007	241373390
chr2	241403727	241404032
chr2	241404698	241404941
chr2	241407436	241407715
chr2	241410932	241411230
chr2	241413206	241413521
chr2	241417861	241418209
chr2	241431578	241431874
chr2	241434057	241434421
chr2	241434861	241435130
chr2	241436380	241436638
chr2	241441203	241441656
chr2	241456646	241457022
chr2	241462422	241462712
chr2	241463234	241463568
chr2	241463798	241464080
chr2	241465359	241466745
chr2	241468039	241468477
chr2	241475756	241476087
chr2	241483364	241483633
chr2	241483669	241484431
chr2	241489861	241490144
chr2	241490960	241491279
chr2	241491415	241491779
chr2	241492828	241493136
chr2	241493192	241493544
chr2	241493907	241494225
chr2	241495561	241495801
chr2	241496297	241496634
chr2	241497515	241497787
chr2	241498134	241498449
chr2	241498538	241498884
chr2	241498888	241499514
chr2	241500072	241500381
chr2	241500639	241500896
chr2	241501377	241501808
chr2	241507905	241508795
chr2	241559383	241559803
chr2	241559970	241560364
chr2	241562247	241562576
chr2	241570024	241570388
chr2	241572196	241572522
chr2	241584505	241584825
chr2	241601714	241602099
chr2	241602869	241603179
chr2	241606213	241606573
chr2	241617311	241617601
chr2	241632816	241634179
chr2	241636840	241637824
chr2	241650909	241651435
chr2	241651783	241652074
chr2	241653206	241653710
chr2	241654445	241654747
chr2	241655170	241655443
chr2	241659007	241659287
chr2	241666544	241666938
chr2	241668042	241668321
chr2	241668439	241668785
chr2	241670625	241670882
chr2	241671211	241672364
chr2	241676026	241676337
chr2	241678351	241678749
chr2	241680128	241680419
chr2	241685668	241685977
chr2	241686553	241686883
chr2	241701965	241702202
chr2	241704552	241704824
chr2	241709115	241709482
chr2	241711276	241711588
chr2	241711877	241712171
chr2	241719382	241723371
chr2	241723690	241724136
chr2	241724888	241725131
chr2	241735124	241735617
chr2	241740932	241741191
chr2	241742334	241742675
chr2	241743521	241743916
chr2	241744608	241744978
chr2	241748726	241749108
chr2	241749198	241749499
chr2	241750050	241750395
chr2	241751145	241751488
chr2	241754944	241756115
chr2	241767609	241768069
chr2	241776855	241777084
chr2	241798964	241799254
chr2	241801680	241802136
chr2	241803244	241804266
chr2	241809107	241809374
chr2	241810834	241811561
chr2	241813232	241813613
chr2	241814378	241814785
chr2	241814791	241815247
chr2	241815950	241817148
chr2	241850957	241851397
chr2	241851848	241852083
chr2	241852097	241852453
chr2	241852520	241853080
chr2	241858662	241858938
chr2	241869656	241870014
chr2	241871613	241873374
chr2	241894112	241894439
chr2	241897085	241897434
chr2	241899014	241899430
chr3	319676	319967
chr3	325858	326164
chr3	328066	328454
chr3	340693	341016
chr3	341811	342182
chr3	342883	343131
chr3	344488	344809
chr3	349258	349643
chr3	354539	354871
chr3	360183	360524
chr3	361598	361910
chr3	363116	363483
chr3	365849	366215
chr3	377717	378042
chr3	382078	382771
chr3	383715	383986
chr3	389151	389574
chr3	390600	391259
chr3	391574	391897
chr3	394592	394972
chr3	398126	398485
chr3	398916	399248
chr3	401525	401798
chr3	405394	405811
chr3	1147908	1148163
chr3	1220586	1220913
chr3	1227717	1228093
chr3	1278312	1278608
chr3	1295500	1295904
chr3	1297788	1298091
chr3	1321549	1321934
chr3	1325714	1326051
chr3	1327356	1327686
chr3	1329684	1330035
chr3	1352223	1352551
chr3	1372198	1372574
chr3	1372737	1373055
chr3	1373503	1374173
chr3	1376904	1377175
chr3	1382841	1383508
chr3	1385510	1385897
chr3	1401332	1401645
chr3	1402217	1402586
chr3	1403217	1403518
chr3	2571403	2571659
chr3	2736114	2736442
chr3	2745421	2745798
chr3	2819385	2819682
chr3	2866319	2866601
chr3	2866651	2867050
chr3	2883044	2883348
chr3	2886939	2887325
chr3	2900584	2900922
chr3	2902775	2903106
chr3	2925528	2925880
chr3	2988244	2988573
chr3	3008894	3009103
chr3	3026001	3026378
chr3	3030754	3031076
chr3	3034531	3034891
chr3	3037078	3037429
chr3	3038832	3039104
chr3	3039936	3040372
chr3	3042209	3042523
chr3	3042876	3043264
chr3	3043491	3043805
chr3	3053706	3054076
chr3	3056019	3056321
chr3	3070124	3070411
chr3	3074681	3074966
chr3	3076430	3076727
chr3	3090072	3090356
chr3	3091835	3092462
chr3	3095198	3095544
chr3	3097769	3098390
chr3	3101591	3101930
chr3	3102574	3102920
chr3	3104802	3105084
chr3	3128940	3129288
chr3	3129818	3130044
chr3	3137159	3137553
chr3	3140409	3140748
chr3	3144483	3144810
chr3	3146329	3146723
chr3	3147349	3147803
chr3	3147805	3148254
chr3	3150764	3151145
chr3	3152355	3152687
chr3	3153323	3153588
chr3	3153859	3154175
chr3	3154646	3154931
chr3	3156118	3156381
chr3	3167533	3167893
chr3	3172675	3173025
chr3	3173958	3174361
chr3	3175062	3175369
chr3	3179520	3179787
chr3	3844541	3846892
chr3	4303270	4303968
chr3	4312797	4313983
chr3	4316270	4317301
chr3	4362043	4362354
chr3	4376229	4376489
chr3	4410764	4411078
chr3	4417027	4417342
chr3	4417909	4418232
chr3	4419963	4420246
chr3	4449165	4449440
chr3	4452775	4453149
chr3	4466875	4467345
chr3	4516391	4516683
chr3	4520923	4521194
chr3	4627662	4627978
chr3	4639283	4639570
chr3	4641992	4642351
chr3	4644035	4644334
chr3	4645286	4645828
chr3	4652022	4652318
chr3	4653741	4653986
chr3	4658023	4658378
chr3	4660887	4661187
chr3	4661981	4662342
chr3	4662964	4663306
chr3	4665037	4665396
chr3	4667276	4667649
chr3	4669553	4669873
chr3	4670628	4671026
chr3	4673035	4673487
chr3	4674101	4674443
chr3	4674967	4675348
chr3	4676513	4676901
chr3	4680452	4680791
chr3	4681263	4681518
chr3	4683285	4683898
chr3	4684180	4684446
chr3	4684968	4685306
chr3	4688394	4688720
chr3	4691043	4691444
chr3	4693389	4693841
chr3	4697046	4697372
chr3	4699712	4700041
chr3	4702729	4703050
chr3	4706066	4706451
chr3	4710224	4710573
chr3	4711656	4711968
chr3	4717266	4717499
chr3	4725445	4725681
chr3	4727022	4727273
chr3	4732987	4733320
chr3	4735063	4735454
chr3	4766429	4766810
chr3	4768410	4768864
chr3	4775141	4775542
chr3	4777163	4777474
chr3	4779449	4779745
chr3	4782518	4782841
chr3	4783715	4784020
chr3	4787846	4788239
chr3	4794964	4795287
chr3	4800324	4800700
chr3	4806002	4806367
chr3	4811164	4811560
chr3	4813041	4813334
chr3	4814322	4814662
chr3	4814952	4815318
chr3	4817981	4818342
chr3	4836673	4837035
chr3	4846038	4846325
chr3	4979618	4980131
chr3	4980200	4980508
chr3	4981291	4981615
chr3	4982735	4983792
chr3	5122193	5122688
chr3	5170402	5170683
chr3	5172049	5172323
chr3	5172546	5172840
chr3	5173916	5174184
chr3	5174243	5174514
chr3	5178563	5178883
chr3	5187705	5188414
chr3	5195108	5195381
chr3	5199491	5199795
chr3	5201652	5202024
chr3	5202865	5203249
chr3	5204966	5205341
chr3	5207052	5207373
chr3	5207992	5208363
chr3	5210074	5210348
chr3	5211019	5211316
chr3	5213218	5213622
chr3	5215728	5216018
chr3	6861288	6862007
chr3	7146351	7146768
chr3	7298583	7298925
chr3	7306397	7306752
chr3	7414922	7415263
chr3	7452506	7452907
chr3	7461482	7461822
chr3	7578321	7579457
chr3	7679948	7680395
chr3	7686256	7686548
chr3	7691109	7691428
chr3	7693532	7693792
chr3	7694262	7694559
chr3	7740256	7740506
chr3	8501838	8502080
chr3	8532636	8532925
chr3	8537084	8537540
chr3	8548467	8549003
chr3	8549931	8551374
chr3	8565331	8565747
chr3	8567339	8567698
chr3	8619767	8620114
chr3	8623448	8623756
chr3	8625441	8625747
chr3	8626128	8626421
chr3	8627597	8627883
chr3	8629563	8629826
chr3	8630704	8631029
chr3	8631948	8632209
chr3	8633565	8634041
chr3	8634297	8634745
chr3	8635199	8635481
chr3	8635658	8635957
chr3	8639847	8640169
chr3	8644630	8644858
chr3	8733776	8734090
chr3	8745425	8745967
chr3	8752876	8753324
chr3	8767165	8768287
chr3	8881256	8881559
chr3	8890288	8890551
chr3	8898793	8899147
chr3	8902279	8902620
chr3	8912211	8912472
chr3	8913543	8913820
chr3	8935770	8936155
chr3	8939453	8939753
chr3	8941366	8941904
chr3	8947119	8947390
chr3	8948408	8948670
chr3	8958819	8959101
chr3	8963234	8963485
chr3	8985418	8986032
chr3	8990411	8990939
chr3	8992805	8993155
chr3	8994242	8994623
chr3	9010207	9010487
chr3	9013207	9013635
chr3	9013636	9013942
chr3	9015496	9015831
chr3	9025160	9025438
chr3	9026834	9027095
chr3	9027999	9028230
chr3	9032549	9032852
chr3	9037962	9038190
chr3	9047290	9047575
chr3	9052926	9053324
chr3	9056132	9056434
chr3	9058150	9058572
chr3	9060130	9060459
chr3	9064295	9064681
chr3	9079924	9080187
chr3	9104579	9104942
chr3	9124624	9125017
chr3	9248784	9249051
chr3	9364968	9365420
chr3	9366807	9367085
chr3	9370959	9371636
chr3	9374415	9374746
chr3	9377718	9377988
chr3	9380402	9380718
chr3	9383098	9383409
chr3	9384111	9384788
chr3	9428838	9429109
chr3	9429726	9431854
chr3	9432153	9432424
chr3	9433269	9433663
chr3	9433744	9434983
chr3	9435627	9436007
chr3	9436749	9436988
chr3	9440355	9440799
chr3	9441492	9441842
chr3	9442027	9442346
chr3	9443207	9443518
chr3	9444947	9445401
chr3	9445556	9445841
chr3	9446949	9447408
chr3	9447585	9448107
chr3	9448287	9448731
chr3	9453638	9453969
chr3	9464324	9464773
chr3	9468418	9468676
chr3	9470358	9471030
chr3	9473135	9473638
chr3	9474348	9474683
chr3	9474967	9475257
chr3	9475382	9476192
chr3	9502110	9502411
chr3	9505866	9506303
chr3	9552173	9552779
chr3	9649483	9649842
chr3	9653520	9653869
chr3	9662166	9662475
chr3	9668618	9668894
chr3	9669331	9669592
chr3	9670947	9671270
chr3	9672584	9672858
chr3	9677216	9677487
chr3	9677883	9678158
chr3	9683077	9683344
chr3	9684484	9684770
chr3	9684787	9685064
chr3	9685110	9685347
chr3	9687720	9687991
chr3	9688595	9689182
chr3	9689863	9690243
chr3	9697610	9697966
chr3	9701689	9702073
chr3	9703896	9704164
chr3	9704486	9705094
chr3	9705363	9705600
chr3	9705617	9705820
chr3	9705886	9706163
chr3	9712440	9713179
chr3	9714813	9715055
chr3	9715188	9715626
chr3	9715873	9716135
chr3	9716957	9717204
chr3	9717928	9718310
chr3	9718374	9718702
chr3	9725848	9726151
chr3	9726564	9726822
chr3	9727012	9727286
chr3	9729406	9729792
chr3	9734040	9734839
chr3	9738898	9740058
chr3	9740678	9741041
chr3	9741207	9741539
chr3	9741924	9742639
chr3	9742843	9743353
chr3	9743477	9744001
chr3	9744123	9744608
chr3	9744907	9745255
chr3	9745472	9746030
chr3	9746199	9746554
chr3	9747065	9747449
chr3	9750186	9750523
chr3	9750844	9751292
chr3	9751669	9752049
chr3	9754603	9754985
chr3	9756370	9758000
chr3	9759086	9759386
chr3	9759387	9759904
chr3	9760555	9760922
chr3	9761360	9761911
chr3	9762813	9763367
chr3	9765658	9766143
chr3	9766482	9766769
chr3	9767566	9767903
chr3	9780256	9780649
chr3	9783819	9784313
chr3	9785215	9785525
chr3	9786905	9787440
chr3	9787627	9787839
chr3	9789408	9790063
chr3	9791159	9791566
chr3	9792377	9793281
chr3	9797558	9797877
chr3	9800084	9800396
chr3	9801560	9801856
chr3	9803742	9804113
chr3	9806109	9806315
chr3	9809906	9810809
chr3	9812842	9813445
chr3	9815973	9816302
chr3	9817314	9817859
chr3	9818547	9819069
chr3	9819385	9820841
chr3	9825699	9826048
chr3	9826896	9827340
chr3	9828859	9829496
chr3	9833003	9833373
chr3	9834580	9835589
chr3	9837915	9838307
chr3	9838931	9839271
chr3	9840083	9840407
chr3	9840431	9840905
chr3	9841882	9842343
chr3	9843364	9843701
chr3	9843789	9844114
chr3	9867032	9867396
chr3	9869780	9870574
chr3	9876965	9877319
chr3	9878332	9878611
chr3	9878678	9878892
chr3	9890622	9890911
chr3	9892814	9893477
chr3	9902515	9903164
chr3	9903296	9903512
chr3	9903931	9904251
chr3	9906263	9906561
chr3	9906605	9907200
chr3	9908138	9908407
chr3	9909116	9909383
chr3	9910764	9911697
chr3	9913855	9914124
chr3	9914301	9914877
chr3	9915150	9915907
chr3	9917215	9918175
chr3	9918234	9918709
chr3	9920390	9920702
chr3	9920824	9921069
chr3	9923780	9924391
chr3	9928065	9928730
chr3	9929751	9930249
chr3	9930299	9930559
chr3	9930794	9931043
chr3	9932507	9933693
chr3	9934338	9934712
chr3	9934734	9935017
chr3	9937461	9937772
chr3	9937914	9938206
chr3	9940749	9941306
chr3	9942712	9943272
chr3	9943280	9943985
chr3	9944264	9944679
chr3	9946126	9948101
chr3	9948656	9950215
chr3	9963968	9964297
chr3	9969190	9969901
chr3	9970481	9970761
chr3	9973527	9973809
chr3	9974283	9974588
chr3	9976856	9977150
chr3	9977288	9977546
chr3	9986406	9987056
chr3	9987120	9987385
chr3	10007243	10007723
chr3	10008303	10008580
chr3	10028557	10028821
chr3	10032731	10033072
chr3	10034368	10034898
chr3	10035072	10035333
chr3	10036186	10036439
chr3	10039178	10039457
chr3	10039620	10039945
chr3	10041522	10041810
chr3	10042458	10042763
chr3	10042949	10043250
chr3	10043383	10043692
chr3	10043728	10043964
chr3	10046479	10046823
chr3	10047816	10048151
chr3	10049273	10049605
chr3	10052286	10052597
chr3	10060193	10060503
chr3	10062050	10062311
chr3	10063691	10064011
chr3	10064255	10064529
chr3	10064628	10064975
chr3	10065293	10065594
chr3	10065763	10066079
chr3	10067108	10067417
chr3	10072770	10073081
chr3	10073152	10073462
chr3	10074429	10074773
chr3	10077980	10078297
chr3	10080999	10081564
chr3	10085711	10086022
chr3	10087033	10087364
chr3	10088348	10088642
chr3	10088727	10089050
chr3	10090191	10090485
chr3	10092080	10092352
chr3	10093184	10093423
chr3	10094188	10094463
chr3	10095099	10095374
chr3	10096225	10096572
chr3	10098619	10099467
chr3	10101087	10101362
chr3	10104140	10104882
chr3	10115601	10115919
chr3	10125525	10125808
chr3	10126168	10126395
chr3	10141747	10142287
chr3	10146413	10146736
chr3	10149686	10150467
chr3	10164854	10165148
chr3	10177737	10178120
chr3	10200268	10200615
chr3	10209488	10209792
chr3	10213106	10213648
chr3	10216833	10217148
chr3	10219579	10219889
chr3	10222535	10222931
chr3	10226270	10226533
chr3	10234358	10234759
chr3	10238647	10239139
chr3	10242015	10242328
chr3	10249100	10249714
chr3	10260036	10260770
chr3	10270030	10271115
chr3	10276260	10276588
chr3	10278178	10278562
chr3	10278784	10279125
chr3	10285774	10285994
chr3	10286603	10286912
chr3	10289661	10290309
chr3	10290615	10291551
chr3	10292741	10293013
chr3	10301005	10301474
chr3	10303925	10304272
chr3	10304932	10305256
chr3	10305458	10305792
chr3	10311475	10312198
chr3	10312478	10312830
chr3	10315220	10315536
chr3	10317949	10318194
chr3	10319038	10319416
chr3	10320408	10321152
chr3	10328712	10329225
chr3	10331882	10332137
chr3	10336028	10336400
chr3	10338074	10338458
chr3	10340140	10340804
chr3	10342650	10343065
chr3	10345282	10345675
chr3	10345929	10346237
chr3	10350010	10350677
chr3	10358589	10359025
chr3	10359780	10360223
chr3	10371707	10372151
chr3	10375328	10375744
chr3	10378150	10378510
chr3	10379142	10379384
chr3	10385167	10385427
chr3	10386379	10386612
chr3	10388175	10388502
chr3	10400851	10401178
chr3	10401989	10402448
chr3	10410516	10410915
chr3	10449243	10449645
chr3	10816165	10816621
chr3	10819364	10819952
chr3	10823201	10823492
chr3	10844113	10844446
chr3	10874860	10875195
chr3	10911989	10912293
chr3	10918228	10918553
chr3	10925903	10926216
chr3	10929101	10929439
chr3	10933050	10933353
chr3	10933965	10934266
chr3	10934928	10935299
chr3	10938149	10938502
chr3	11017111	11017549
chr3	11017742	11018074
chr3	11018497	11018798
chr3	11020112	11020422
chr3	11022235	11022568
chr3	11025348	11025976
chr3	11026134	11026459
chr3	11028634	11028947
chr3	11029120	11029452
chr3	11031076	11031379
chr3	11033538	11033839
chr3	11034430	11034798
chr3	11036761	11037066
chr3	11258937	11260601
chr3	11298595	11298955
chr3	11299261	11299516
chr3	11306842	11307160
chr3	11308883	11309161
chr3	11313203	11313520
chr3	11315243	11315593
chr3	11331239	11331528
chr3	11332871	11333193
chr3	11340544	11340835
chr3	11342034	11342379
chr3	11347776	11348135
chr3	11358317	11358712
chr3	11360480	11360884
chr3	11362712	11363028
chr3	11364558	11364834
chr3	11379871	11380152
chr3	11426703	11427026
chr3	11477033	11477413
chr3	11554710	11554943
chr3	11558455	11558927
chr3	11559231	11559555
chr3	11564696	11565119
chr3	11568504	11569024
chr3	11582185	11582462
chr3	11601732	11602122
chr3	11604223	11604681
chr3	11643336	11644024
chr3	11671161	11671401
chr3	11702870	11703134
chr3	11790404	11790681
chr3	11807051	11807995
chr3	11808234	11808683
chr3	11809416	11809782
chr3	11817091	11817437
chr3	11829613	11829964
chr3	11832902	11833251
chr3	11839121	11839414
chr3	11843928	11844311
chr3	11846401	11846736
chr3	11870783	11870989
chr3	11871196	11871528
chr3	11873542	11873853
chr3	11880776	11881086
chr3	11881487	11881748
chr3	11882914	11883234
chr3	11883478	11883752
chr3	11883851	11884198
chr3	11884842	11885143
chr3	11885312	11885628
chr3	11886672	11886990
chr3	11890987	11891302
chr3	11899915	11900252
chr3	11901011	11901707
chr3	12145592	12145935
chr3	12151136	12151426
chr3	12153414	12153812
chr3	12154226	12154551
chr3	12156719	12157034
chr3	12157284	12157582
chr3	12158601	12158940
chr3	12161445	12161708
chr3	12161911	12162254
chr3	12167133	12167408
chr3	12168275	12168578
chr3	12169656	12170006
chr3	12183211	12185826
chr3	12187268	12187712
chr3	12190389	12191266
chr3	12351492	12351774
chr3	12379603	12380031
chr3	12381221	12381591
chr3	12392513	12392852
chr3	12405781	12406181
chr3	12416603	12417254
chr3	12433797	12434245
chr3	12489700	12490089
chr3	12492035	12492317
chr3	12496417	12496654
chr3	12503161	12503884
chr3	12505053	12505331
chr3	12506607	12506935
chr3	12516510	12516761
chr3	12518958	12519297
chr3	12528787	12529024
chr3	12529661	12530882
chr3	12531469	12531759
chr3	12532561	12532821
chr3	12540092	12540533
chr3	12541759	12542122
chr3	12543079	12543329
chr3	12545146	12545564
chr3	12557050	12557276
chr3	12568774	12569103
chr3	12569970	12570352
chr3	12571968	12572473
chr3	12574691	12575106
chr3	12576530	12576841
chr3	12581707	12582353
chr3	12584413	12585506
chr3	12585580	12585899
chr3	12587490	12587737
chr3	12590697	12591074
chr3	12591607	12591892
chr3	12599590	12599908
chr3	12600051	12600515
chr3	12604035	12604389
chr3	12606100	12606399
chr3	12608665	12609023
chr3	12609132	12609435
chr3	12611849	12612162
chr3	12618414	12618821
chr3	12734673	12734893
chr3	12735454	12735717
chr3	12736477	12736935
chr3	12737606	12737854
chr3	12738035	12738268
chr3	12738452	12738688
chr3	12742353	12742607
chr3	12743799	12744089
chr3	12748554	12748892
chr3	12749659	12749940
chr3	12796620	12796888
chr3	12803387	12803731
chr3	12807205	12807560
chr3	12808109	12808433
chr3	12809958	12810424
chr3	12812889	12813488
chr3	12815040	12815533
chr3	12815766	12816108
chr3	12816273	12817976
chr3	12819985	12820281
chr3	12825369	12825739
chr3	12827339	12827704
chr3	12831364	12831672
chr3	12833654	12834082
chr3	12835993	12836323
chr3	12839248	12839630
chr3	12840041	12840337
chr3	12899289	12901622
chr3	12902672	12902922
chr3	12908248	12908625
chr3	12909172	12909534
chr3	12911528	12911828
chr3	12913327	12913653
chr3	12915003	12915233
chr3	12915493	12915833
chr3	12920329	12920696
chr3	12922019	12922342
chr3	12924480	12924842
chr3	12935347	12936797
chr3	12941470	12941965
chr3	12967286	12967798
chr3	13015477	13015810
chr3	13021932	13022580
chr3	13047377	13047622
chr3	13072891	13073149
chr3	13317580	13317881
chr3	13318971	13319425
chr3	13319662	13320079
chr3	13321484	13321935
chr3	13322092	13322439
chr3	13323208	13323532
chr3	13325694	13326031
chr3	13327116	13327537
chr3	13328670	13329046
chr3	13330359	13330734
chr3	13332192	13332484
chr3	13335353	13335712
chr3	13336686	13337018
chr3	13337736	13338017
chr3	13339753	13340133
chr3	13340135	13340398
chr3	13341647	13342223
chr3	13343074	13343403
chr3	13344755	13345286
chr3	13346989	13347468
chr3	13348191	13348947
chr3	13351778	13352284
chr3	13353453	13353760
chr3	13353814	13354207
chr3	13358121	13358495
chr3	13360169	13360591
chr3	13365845	13366191
chr3	13371733	13372132
chr3	13373617	13373973
chr3	13375403	13375741
chr3	13376190	13376531
chr3	13377355	13377662
chr3	13378811	13379080
chr3	13379462	13379821
chr3	13386174	13386507
chr3	13388202	13388553
chr3	13391110	13391407
chr3	13397256	13397588
chr3	13399624	13399961
chr3	13419959	13420326
chr3	13480247	13480546
chr3	13481145	13481494
chr3	13483363	13483664
chr3	13496635	13496952
chr3	13498412	13498655
chr3	13500612	13500889
chr3	13501770	13502033
chr3	13502783	13503080
chr3	13503993	13504783
chr3	13532370	13532607
chr3	13549024	13549308
chr3	13568639	13569180
chr3	13570214	13571761
chr3	13607961	13608273
chr3	13609412	13609742
chr3	13613883	13614264
chr3	13617975	13618385
chr3	13618803	13619117
chr3	13619629	13619931
chr3	13621674	13622015
chr3	13626344	13626679
chr3	13627731	13628069
chr3	13628804	13629392
chr3	13629719	13630045
chr3	13630598	13630915
chr3	13631228	13631557
chr3	13636344	13636668
chr3	13637461	13638019
chr3	13818843	13819523
chr3	13854431	13854903
chr3	13874846	13875273
chr3	13879645	13879916
chr3	14112786	14113294
chr3	14116325	14116624
chr3	14121816	14122186
chr3	14124554	14124776
chr3	14125093	14125305
chr3	14129311	14129661
chr3	14130721	14131056
chr3	14131479	14131774
chr3	14132445	14132695
chr3	14132765	14133035
chr3	14133638	14133909
chr3	14134669	14134991
chr3	14135057	14135332
chr3	14135706	14136008
chr3	14139079	14139397
chr3	14141492	14141895
chr3	14145840	14146259
chr3	14147189	14147479
chr3	14147807	14148101
chr3	14148461	14149048
chr3	14152234	14152516
chr3	14156234	14156595
chr3	14157910	14158992
chr3	14159640	14159930
chr3	14164712	14165033
chr3	14165327	14165685
chr3	14167068	14167353
chr3	14168156	14168480
chr3	14170337	14170650
chr3	14172766	14173162
chr3	14178365	14178668
chr3	14178760	14178981
chr3	14181459	14181770
chr3	14183836	14184132
chr3	14197935	14198216
chr3	14443534	14443963
chr3	14445616	14445951
chr3	14447481	14448288
chr3	14457849	14458182
chr3	14466415	14466750
chr3	14467752	14468312
chr3	14472104	14472417
chr3	14477104	14477442
chr3	14478365	14478668
chr3	14478984	14479285
chr3	14481570	14481941
chr3	14484766	14485107
chr3	14493564	14493926
chr3	14494742	14495089
chr3	14496316	14496660
chr3	14503465	14503771
chr3	14505514	14505889
chr3	14506700	14507080
chr3	14507460	14507800
chr3	14509719	14510064
chr3	14511064	14511579
chr3	14512676	14512957
chr3	14513564	14513910
chr3	14514191	14514578
chr3	14516963	14517313
chr3	14517671	14517997
chr3	14520005	14520637
chr3	14521541	14521887
chr3	14522899	14523175
chr3	14523511	14523798
chr3	14524292	14524638
chr3	14525336	14525672
chr3	14525750	14526031
chr3	14540168	14540490
chr3	14541772	14542181
chr3	14651736	14651978
chr3	14654325	14654630
chr3	14655428	14655729
chr3	14658770	14659029
chr3	14661429	14661807
chr3	14664927	14665223
chr3	14666704	14667047
chr3	14667323	14667618
chr3	14667948	14668281
chr3	14669833	14670186
chr3	14670795	14671294
chr3	14682613	14683297
chr3	14684141	14684482
chr3	14689896	14690216
chr3	14703029	14703362
chr3	14704236	14704718
chr3	14713906	14714259
chr3	14715188	14715509
chr3	14721552	14721884
chr3	14726800	14727124
chr3	14728338	14728788
chr3	14757270	14757774
chr3	14759790	14760098
chr3	14761372	14761715
chr3	14771966	14772301
chr3	14772690	14772975
chr3	14810752	14810965
chr3	14818855	14821696
chr3	14864027	14864360
chr3	14880471	14880872
chr3	14882189	14882454
chr3	14897408	14897769
chr3	14897838	14898195
chr3	14898638	14898926
chr3	14900302	14900553
chr3	14900902	14901161
chr3	14907539	14907811
chr3	14910760	14911029
chr3	14917148	14917432
chr3	14918653	14918933
chr3	14921817	14922117
chr3	14922310	14922648
chr3	14922945	14923275
chr3	14923907	14924238
chr3	14925969	14926298
chr3	14932476	14932831
chr3	14933030	14933267
chr3	15003814	15004086
chr3	15004456	15004713
chr3	15013488	15013889
chr3	15016051	15016354
chr3	15020652	15021032
chr3	15023099	15023447
chr3	15024014	15024308
chr3	15028485	15028819
chr3	15030174	15030552
chr3	15032278	15032600
chr3	15034569	15034909
chr3	15037899	15038237
chr3	15039021	15039327
chr3	15042733	15043108
chr3	15049747	15051313
chr3	15051361	15052733
chr3	15053190	15053567
chr3	15059268	15059575
chr3	15064960	15065315
chr3	15073681	15075030
chr3	15075505	15075810
chr3	15076961	15077264
chr3	15077974	15078261
chr3	15080631	15080902
chr3	15082266	15082708
chr3	15084634	15085145
chr3	15085760	15086061
chr3	15090298	15090639
chr3	15091238	15091593
chr3	15095872	15096220
chr3	15206395	15206697
chr3	15210701	15211022
chr3	15212003	15212312
chr3	15217324	15217682
chr3	15218372	15218640
chr3	15220680	15221081
chr3	15223374	15223661
chr3	15227738	15228065
chr3	15228873	15229159
chr3	15230341	15230635
chr3	15232418	15232765
chr3	15233766	15234073
chr3	15234924	15235245
chr3	15240372	15240953
chr3	15241352	15241688
chr3	15242077	15242353
chr3	15245425	15245771
chr3	15246631	15246894
chr3	15247226	15247557
chr3	15250830	15251360
chr3	15255985	15256403
chr3	15256752	15257213
chr3	15258730	15259150
chr3	15259660	15259903
chr3	15262058	15262389
chr3	15269612	15269977
chr3	15273015	15273505
chr3	15304002	15304399
chr3	15330403	15330898
chr3	15332170	15332729
chr3	15332987	15333359
chr3	15411155	15411537
chr3	15413570	15414262
chr3	15414273	15414475
chr3	15414813	15415014
chr3	15415397	15416042
chr3	15424854	15425189
chr3	15426186	15426611
chr3	15427679	15427982
chr3	15429812	15430107
chr3	15431986	15432323
chr3	15434247	15434638
chr3	15436241	15436675
chr3	15439008	15439255
chr3	15451543	15451813
chr3	15453728	15454031
chr3	15455794	15456119
chr3	15456359	15456679
chr3	15458085	15458425
chr3	15466240	15466537
chr3	15470435	15470716
chr3	15473899	15474372
chr3	15474824	15475051
chr3	15475324	15475587
chr3	15477025	15477297
chr3	15478876	15479103
chr3	15479237	15479482
chr3	15488105	15488407
chr3	15489424	15489737
chr3	15498411	15498972
chr3	15521419	15521744
chr3	15560764	15560997
chr3	15563257	15563644
chr3	15564450	15564758
chr3	15567743	15568102
chr3	15568331	15568686
chr3	15571567	15571869
chr3	15573058	15573342
chr3	15574876	15575182
chr3	15579809	15580145
chr3	15582776	15583089
chr3	15585147	15585442
chr3	15586424	15586702
chr3	15589439	15589712
chr3	15591499	15591780
chr3	15596283	15596524
chr3	15600989	15602410
chr3	15629901	15630220
chr3	15631326	15631595
chr3	15635323	15635788
chr3	15641807	15642352
chr3	15644215	15645588
chr3	15670169	15670656
chr3	15675797	15676089
chr3	15676873	15677156
chr3	15677379	15677662
chr3	15678108	15678454
chr3	15679200	15679663
chr3	15685125	15685545
chr3	15685901	15686409
chr3	15689918	15690320
chr3	15694638	15694913
chr3	15695087	15695314
chr3	15696033	15696345
chr3	15707823	15708164
chr3	15709567	15709836
chr3	15711110	15711374
chr3	15712039	15712322
chr3	15713426	15713741
chr3	15714477	15714756
chr3	15720814	15721227
chr3	15724281	15724624
chr3	15735309	15735597
chr3	15736932	15737333
chr3	15751649	15751920
chr3	15756383	15756651
chr3	15766133	15766412
chr3	15795122	15795406
chr3	15796295	15798284
chr3	15814139	15814409
chr3	15859276	15859503
chr3	16175051	16175790
chr3	16191282	16191490
chr3	16195659	16196026
chr3	16200518	16200923
chr3	16208402	16208770
chr3	16211023	16211341
chr3	16212468	16212863
chr3	16219302	16219634
chr3	16219809	16220114
chr3	16222514	16222858
chr3	16227253	16228481
chr3	16228543	16229846
chr3	16231692	16232092
chr3	16243903	16244112
chr3	16260663	16260929
chr3	16264054	16264329
chr3	16264668	16264976
chr3	16265714	16265959
chr3	16269025	16269375
chr3	16270828	16271171
chr3	16271558	16271822
chr3	16286241	16286548
chr3	16294755	16295097
chr3	16301525	16301968
chr3	16302539	16302848
chr3	16303307	16303662
chr3	16316727	16317332
chr3	16323275	16323557
chr3	16326672	16326976
chr3	16357831	16358147
chr3	16369975	16370379
chr3	16377617	16378202
chr3	16409274	16409583
chr3	16433750	16434137
chr3	16454677	16454932
chr3	16482645	16482959
chr3	16493624	16493969
chr3	16588559	16588813
chr3	16591949	16592248
chr3	16593554	16593868
chr3	16594432	16594683
chr3	16595213	16595485
chr3	16596649	16597151
chr3	16597389	16597641
chr3	16597986	16598278
chr3	16598351	16598698
chr3	16604339	16604890
chr3	16605102	16605305
chr3	17009624	17012260
chr3	17014607	17015011
chr3	17042773	17043049
chr3	17067855	17068165
chr3	17089632	17090418
chr3	17160862	17161356
chr3	17166666	17167028
chr3	17167648	17167928
chr3	17185008	17185308
chr3	17214106	17214470
chr3	17233584	17233850
chr3	17238062	17238519
chr3	17258405	17258691
chr3	17291794	17292101
chr3	17307891	17308234
chr3	17371974	17372347
chr3	17374370	17374779
chr3	17376424	17376713
chr3	17383812	17384115
chr3	17403080	17403348
chr3	17404593	17405061
chr3	17406317	17406626
chr3	17428349	17428619
chr3	17508373	17508670
chr3	17962585	17962794
chr3	18013554	18013874
chr3	18266917	18267143
chr3	18349069	18349782
chr3	18351212	18351508
chr3	18351891	18352295
chr3	18378069	18378425
chr3	18386298	18386711
chr3	18394361	18395016
chr3	18397078	18397390
chr3	18415010	18415334
chr3	18415906	18416233
chr3	18416801	18417178
chr3	18420656	18421067
chr3	18444512	18444742
chr3	18445098	18445542
chr3	18463379	18463645
chr3	18464186	18464439
chr3	19148619	19148895
chr3	19253553	19253987
chr3	19281097	19281429
chr3	19342486	19342814
chr3	19347624	19348065
chr3	19390380	19390738
chr3	19395003	19395411
chr3	19438063	19438461
chr3	19448827	19449111
chr3	19450005	19450405
chr3	19451054	19451504
chr3	19456667	19457082
chr3	19510262	19510501
chr3	19512869	19513425
chr3	19515221	19515528
chr3	19517897	19518174
chr3	19533294	19534199
chr3	19879530	19879904
chr3	19882449	19882831
chr3	19884302	19884715
chr3	19888343	19888751
chr3	19896586	19896941
chr3	19898677	19898945
chr3	19899331	19899615
chr3	19905519	19905849
chr3	19915202	19915513
chr3	19918131	19918512
chr3	19919732	19920076
chr3	19920404	19920667
chr3	19933129	19934314
chr3	19936040	19936243
chr3	19950798	19951161
chr3	19975500	19975852
chr3	19975946	19976269
chr3	19978209	19978503
chr3	19983607	19983923
chr3	19985279	19986282
chr3	20000929	20002196
chr3	20011949	20012172
chr3	20040377	20040881
chr3	20072232	20072560
chr3	20095162	20095509
chr3	20099761	20100055
chr3	20101186	20101569
chr3	20111495	20111888
chr3	20114781	20115089
chr3	20119497	20119824
chr3	20122567	20123074
chr3	20125804	20126213
chr3	20127322	20127649
chr3	20136841	20137152
chr3	20140120	20140464
chr3	20146215	20146530
chr3	20147862	20148099
chr3	20148142	20148587
chr3	20152231	20152625
chr3	20161004	20161326
chr3	20168797	20170242
chr3	20170291	20170915
chr3	20170942	20171332
chr3	20174148	20175155
chr3	20176500	20176759
chr3	20178170	20178447
chr3	20183507	20184127
chr3	21421113	21421547
chr3	21423862	21424164
chr3	21425391	21425770
chr3	21436869	21437303
chr3	21441585	21441842
chr3	21443073	21443409
chr3	21510760	21511123
chr3	21564473	21564784
chr3	21664785	21665128
chr3	21750794	21751535
chr3	22168716	22169135
chr3	22372349	22372655
chr3	23195099	23195514
chr3	23202324	23202840
chr3	23203063	23203541
chr3	23204565	23204877
chr3	23208599	23208975
chr3	23217161	23217412
chr3	23449757	23450045
chr3	23499507	23499840
chr3	23532453	23532801
chr3	23534052	23534371
chr3	23589633	23589931
chr3	23807169	23807521
chr3	23810337	23810628
chr3	23811359	23811610
chr3	23887466	23887799
chr3	23889011	23889940
chr3	23890408	23890706
chr3	23892994	23893437
chr3	23900707	23901149
chr3	23910710	23911016
chr3	23917759	23918131
chr3	23918339	23918676
chr3	23919095	23920956
chr3	23945478	23945694
chr3	23946020	23946353
chr3	23954436	23954903
chr3	23955936	23956225
chr3	23959570	23959915
chr3	23961876	23962705
chr3	23963123	23963551
chr3	23964876	23965262
chr3	23967712	23968123
chr3	23977122	23977519
chr3	24122783	24123225
chr3	24127398	24127857
chr3	24133215	24133562
chr3	24143400	24143806
chr3	24146574	24146922
chr3	24152289	24152590
chr3	24189973	24190434
chr3	24228837	24229101
chr3	25174297	25174679
chr3	25258941	25259166
chr3	25259848	25260061
chr3	25345847	25346063
chr3	25428162	25428988
chr3	25461092	25461441
chr3	25501081	25501423
chr3	25569657	25570018
chr3	25580445	25580822
chr3	25593402	25593807
chr3	25594419	25594778
chr3	25596319	25596716
chr3	25598206	25598577
chr3	25599334	25599629
chr3	25600999	25601325
chr3	25604659	25604970
chr3	25605942	25606222
chr3	25607070	25607475
chr3	25609082	25609444
chr3	25609467	25609812
chr3	25612414	25612809
chr3	25615104	25615686
chr3	25618317	25618949
chr3	25619761	25620162
chr3	25620581	25620916
chr3	25623414	25623846
chr3	25624196	25624545
chr3	25624581	25624903
chr3	25626459	25626964
chr3	25627086	25627396
chr3	25628746	25629245
chr3	25629928	25630569
chr3	25630700	25631039
chr3	25632345	25632894
chr3	25633740	25634114
chr3	25635835	25636248
chr3	25637114	25637412
chr3	25638064	25638410
chr3	25642221	25642485
chr3	25643593	25643884
chr3	25645199	25645570
chr3	25664128	25664930
chr3	25719359	25719735
chr3	25719913	25720291
chr3	25729032	25729418
chr3	25732218	25732583
chr3	25733771	25734197
chr3	25734615	25735058
chr3	25735822	25736500
chr3	25737233	25737555
chr3	25739476	25739899
chr3	25750997	25751363
chr3	25763965	25764411
chr3	25778473	25778788
chr3	25783159	25783598
chr3	25789760	25789965
chr3	25790920	25792097
chr3	25793991	25794594
chr3	26709572	26710552
chr3	27111171	27111420
chr3	27115839	27116227
chr3	27119659	27119968
chr3	27131779	27132090
chr3	27141381	27141682
chr3	27162346	27162918
chr3	27171718	27171973
chr3	27174288	27174933
chr3	27191928	27192342
chr3	27201409	27201680
chr3	27202327	27202686
chr3	27206467	27206751
chr3	27256195	27256471
chr3	27278560	27279049
chr3	27284500	27285061
chr3	27287596	27287843
chr3	27290515	27290854
chr3	27291160	27291686
chr3	27293486	27293752
chr3	27295511	27295790
chr3	27297077	27297340
chr3	27301594	27301935
chr3	27304645	27305071
chr3	27307757	27308045
chr3	27308824	27309105
chr3	27310847	27311116
chr3	27311997	27312277
chr3	27314195	27314438
chr3	27322075	27322361
chr3	27344170	27344470
chr3	27345984	27346316
chr3	27352363	27352625
chr3	27352710	27352982
chr3	27376663	27376945
chr3	27379148	27379456
chr3	27383052	27383350
chr3	27385791	27386123
chr3	27389830	27390204
chr3	27391639	27391908
chr3	27394417	27395215
chr3	27397583	27397897
chr3	27398091	27398453
chr3	27400663	27400969
chr3	27403038	27403484
chr3	27404729	27405063
chr3	27409255	27409630
chr3	27411541	27411848
chr3	27418385	27418732
chr3	27420599	27420887
chr3	27421521	27421879
chr3	27423936	27424252
chr3	27431197	27431769
chr3	27433815	27434204
chr3	27436287	27436648
chr3	27437287	27437626
chr3	27448550	27448897
chr3	27452316	27452598
chr3	27456550	27457077
chr3	27483966	27484226
chr3	27716969	27717908
chr3	27718486	27718993
chr3	27719259	27719581
chr3	27720070	27720425
chr3	27721313	27722789
chr3	28241246	28241912
chr3	28253630	28253865
chr3	28263190	28263480
chr3	28294333	28294629
chr3	28316232	28316523
chr3	28319408	28319729
chr3	28323941	28324554
chr3	28326731	28327050
chr3	28331588	28332054
chr3	28332268	28332527
chr3	28336636	28336985
chr3	28337836	28338136
chr3	28338392	28338715
chr3	28340301	28340722
chr3	28348867	28349303
chr3	28390395	28390717
chr3	28412955	28413500
chr3	28435009	28435369
chr3	28478713	28479031
chr3	28492026	28492273
chr3	28513963	28514222
chr3	28515453	28515721
chr3	28520891	28521216
chr3	28524426	28524795
chr3	29281581	29281856
chr3	29434642	29435015
chr3	29488340	29488599
chr3	29587013	29587305
chr3	29696862	29697196
chr3	29698092	29698718
chr3	29730770	29731110
chr3	29739619	29739977
chr3	29762809	29763089
chr3	29868757	29869064
chr3	29880678	29880917
chr3	29884061	29884308
chr3	29897278	29897575
chr3	29899604	29899855
chr3	29935985	29936296
chr3	29944106	29944354
chr3	29988042	29988323
chr3	29990981	29991418
chr3	30003755	30003962
chr3	30606783	30607077
chr3	30623098	30623373
chr3	30644646	30645015
chr3	30650169	30650560
chr3	30671537	30672537
chr3	30674004	30674346
chr3	30688283	30688611
chr3	30691319	30691699
chr3	30728141	30728515
chr3	30778078	30778368
chr3	30786254	30786506
chr3	30800788	30801188
chr3	30833752	30834034
chr3	30834116	30834381
chr3	30838896	30839213
chr3	30844109	30844566
chr3	30849895	30850211
chr3	30850734	30851041
chr3	30854598	30854889
chr3	30856914	30857241
chr3	30861492	30861865
chr3	30894477	30894714
chr3	31532898	31533413
chr3	31576295	31576605
chr3	31579708	31580197
chr3	31596697	31596964
chr3	31600259	31600560
chr3	31615004	31615304
chr3	31616828	31617176
chr3	31617839	31618089
chr3	31619575	31620114
chr3	31621996	31622408
chr3	31623573	31623961
chr3	31624813	31625185
chr3	31625853	31626227
chr3	31629197	31629511
chr3	31632834	31633247
chr3	31635883	31636164
chr3	31661971	31664332
chr3	31668541	31668924
chr3	31670696	31671083
chr3	31683533	31684214
chr3	31702258	31702608
chr3	31708614	31709158
chr3	31733156	31733511
chr3	31747809	31748220
chr3	31829939	31830331
chr3	31876332	31876612
chr3	31879554	31879930
chr3	31980798	31981279
chr3	31988979	31991078
chr3	32106611	32106858
chr3	32127975	32128353
chr3	32138486	32138827
chr3	32140127	32140466
chr3	32146521	32146834
chr3	32158625	32159209
chr3	32159467	32159774
chr3	32165713	32166010
chr3	32238872	32239219
chr3	32357272	32357646
chr3	32367771	32368088
chr3	32369783	32370067
chr3	32391806	32392165
chr3	32441739	32442113
chr3	32449353	32449652
chr3	32451965	32452573
chr3	32454140	32454354
chr3	32483859	32484197
chr3	32487837	32488136
chr3	32491609	32491986
chr3	32502507	32502845
chr3	32526698	32527008
chr3	32528345	32528701
chr3	32529439	32529760
chr3	32530183	32530620
chr3	32532885	32533197
chr3	32534410	32534746
chr3	32536910	32537204
chr3	32540936	32541306
chr3	32544775	32545206
chr3	32545748	32546065
chr3	32570245	32570519
chr3	32570524	32570877
chr3	32685360	32685582
chr3	32695440	32695927
chr3	32703767	32704062
chr3	32704710	32705072
chr3	32708569	32708920
chr3	32713126	32713469
chr3	32716124	32716411
chr3	32717053	32717337
chr3	32720013	32720331
chr3	32725349	32725699
chr3	32727567	32727970
chr3	32733322	32733644
chr3	32734699	32735076
chr3	32737309	32737590
chr3	32759357	32759671
chr3	32762632	32762963
chr3	32764354	32764909
chr3	32764949	32765166
chr3	32769786	32770062
chr3	32773356	32773711
chr3	32817980	32819032
chr3	32873717	32874085
chr3	32885833	32886168
chr3	32890259	32891911
chr3	32953322	32954605
chr3	32996944	32997444
chr3	33013955	33014410
chr3	33016608	33016940
chr3	33018347	33018661
chr3	33021465	33021755
chr3	33024150	33024425
chr3	33030434	33030911
chr3	33045212	33045889
chr3	33046019	33046332
chr3	33051657	33052104
chr3	33053390	33053649
chr3	33057988	33058369
chr3	33065362	33065657
chr3	33068129	33068390
chr3	33068719	33069070
chr3	33072443	33072813
chr3	33076993	33077337
chr3	33090315	33094403
chr3	33096238	33096602
chr3	33096618	33097185
chr3	33113977	33114648
chr3	33120243	33120593
chr3	33124307	33124679
chr3	33129838	33130167
chr3	33132454	33132800
chr3	33134081	33134365
chr3	33142294	33142548
chr3	33152641	33154133
chr3	33168419	33168697
chr3	33174785	33175174
chr3	33207707	33208026
chr3	33213827	33214205
chr3	33218585	33218897
chr3	33277412	33277615
chr3	33289568	33289895
chr3	33297563	33297825
chr3	33358866	33359121
chr3	33359182	33359457
chr3	33364524	33364819
chr3	33372991	33373455
chr3	33373477	33374021
chr3	33375187	33375518
chr3	33377172	33377433
chr3	33378002	33378247
chr3	33378584	33378934
chr3	33383888	33384301
chr3	33385400	33385708
chr3	33390230	33390468
chr3	33392462	33392714
chr3	33393211	33393554
chr3	33396061	33396380
chr3	33396944	33397235
chr3	33400088	33400382
chr3	33400861	33401116
chr3	33402700	33403004
chr3	33408589	33408897
chr3	33409135	33409701
chr3	33411480	33411787
chr3	33412621	33412927
chr3	33416657	33416934
chr3	33425489	33425841
chr3	33439635	33439948
chr3	33498530	33498817
chr3	33501551	33501868
chr3	33510457	33510864
chr3	33515922	33516251
chr3	33516880	33517274
chr3	33535132	33535561
chr3	33538688	33539042
chr3	33543332	33543639
chr3	33544597	33544941
chr3	33551151	33551495
chr3	33559206	33559485
chr3	33560707	33561071
chr3	33570606	33570890
chr3	33573009	33573454
chr3	33574372	33574596
chr3	33576068	33576375
chr3	33577101	33577364
chr3	33581720	33582028
chr3	33584649	33585020
chr3	33592294	33592596
chr3	33594850	33595068
chr3	33596610	33596834
chr3	33602851	33603225
chr3	33604053	33604309
chr3	33606490	33606858
chr3	33607283	33607561
chr3	33608466	33608726
chr3	33611900	33612171
chr3	33619502	33619838
chr3	33622034	33622380
chr3	33626887	33627180
chr3	33632191	33632474
chr3	33644656	33645003
chr3	33658873	33659541
chr3	33663344	33663615
chr3	33684258	33684556
chr3	33686959	33687235
chr3	33688176	33688468
chr3	33689728	33690032
chr3	33696754	33697033
chr3	33717707	33718102
chr3	33798628	33799037
chr3	33811971	33812226
chr3	33813458	33813728
chr3	33821854	33822182
chr3	33825086	33825440
chr3	33826379	33827364
chr3	33828737	33829069
chr3	33835943	33836366
chr3	33838103	33838427
chr3	33841796	33842174
chr3	33844011	33844323
chr3	33845318	33845688
chr3	33852387	33852836
chr3	33853778	33854113
chr3	33855065	33855360
chr3	33863905	33864229
chr3	33865142	33865530
chr3	33866250	33866625
chr3	35681651	35681981
chr3	35682747	35682990
chr3	35683625	35683916
chr3	35683920	35685987
chr3	35687638	35687984
chr3	35689206	35689486
chr3	35689980	35690241
chr3	35690764	35691106
chr3	35706873	35707183
chr3	35708868	35709170
chr3	35715338	35715577
chr3	35717197	35717458
chr3	35721504	35721935
chr3	35729202	35729637
chr3	35737077	35737463
chr3	35738113	35738419
chr3	35739216	35739678
chr3	35743738	35744066
chr3	35792281	35792631
chr3	35793600	35794059
chr3	36380543	36380854
chr3	36443263	36443740
chr3	36482891	36483192
chr3	36484876	36485158
chr3	36486033	36486349
chr3	36493050	36493329
chr3	36504292	36504557
chr3	36505645	36505934
chr3	36528595	36529085
chr3	36546090	36546389
chr3	36715227	36715621
chr3	36717909	36718277
chr3	36721426	36721759
chr3	36737107	36738759
chr3	36828174	36828475
chr3	36829463	36829762
chr3	36830772	36834019
chr3	36834661	36835007
chr3	36838271	36838816
chr3	36842521	36842810
chr3	36846147	36846504
chr3	36847099	36847446
chr3	36849936	36851517
chr3	36851618	36851956
chr3	36852045	36852445
chr3	36855072	36858149
chr3	36858617	36858994
chr3	36860805	36861260
chr3	36864218	36864580
chr3	36874025	36874396
chr3	36889728	36890060
chr3	36892101	36892440
chr3	36892800	36893084
chr3	36895539	36895858
chr3	36899008	36899359
chr3	36903048	36903375
chr3	36908222	36908671
chr3	36944686	36944909
chr3	36990305	36993177
chr3	36993447	36993990
chr3	36996518	36996809
chr3	37000854	37001153
chr3	37004300	37004574
chr3	37006890	37007163
chr3	37008713	37009005
chr3	37011719	37012199
chr3	37014331	37014644
chr3	37017405	37017699
chr3	37020209	37020563
chr3	37025536	37026107
chr3	37028683	37029032
chr3	37040085	37040394
chr3	37042167	37042431
chr3	37047418	37047783
chr3	37048416	37048709
chr3	37048803	37049117
chr3	37050385	37050753
chr3	37053750	37054061
chr3	37054310	37054615
chr3	37054985	37055265
chr3	37058689	37059010
chr3	37063641	37063891
chr3	37065709	37066042
chr3	37066123	37066425
chr3	37072689	37072982
chr3	37074923	37075216
chr3	37083535	37083906
chr3	37091366	37091638
chr3	37094691	37095008
chr3	37096515	37096760
chr3	37102823	37103113
chr3	37105354	37105623
chr3	37107972	37108229
chr3	37108536	37108784
chr3	37109426	37109803
chr3	37110890	37111165
chr3	37112814	37113080
chr3	37114953	37115195
chr3	37121391	37121791
chr3	37127529	37127780
chr3	37128962	37129249
chr3	37148793	37149138
chr3	37243450	37243722
chr3	37251294	37251584
chr3	37266741	37267040
chr3	37273435	37273701
chr3	37281857	37282372
chr3	37285913	37286161
chr3	37289134	37289391
chr3	37294878	37295177
chr3	37295986	37296319
chr3	37298732	37299120
chr3	37299187	37299471
chr3	37302084	37302432
chr3	37315319	37315698
chr3	37318962	37319294
chr3	37321630	37321986
chr3	37323487	37327925
chr3	37328315	37328637
chr3	37328862	37329193
chr3	37334952	37335266
chr3	37337042	37337263
chr3	37337565	37337834
chr3	37340023	37340299
chr3	37347092	37347396
chr3	37355000	37355287
chr3	37361142	37361405
chr3	37365979	37366203
chr3	37417166	37417965
chr3	37434743	37435230
chr3	37452274	37452659
chr3	37470906	37471234
chr3	37473253	37473560
chr3	37481383	37481707
chr3	37494400	37494668
chr3	37503077	37503407
chr3	37505899	37506185
chr3	37508458	37508727
chr3	37513662	37514000
chr3	37517403	37517709
chr3	37519159	37519454
chr3	37523420	37523711
chr3	37525925	37526171
chr3	37533213	37533568
chr3	37542324	37542685
chr3	37629086	37629436
chr3	37653613	37653890
chr3	37683764	37684115
chr3	37732611	37732898
chr3	37736803	37737083
chr3	37741629	37741919
chr3	37743825	37744134
chr3	37750361	37750669
chr3	37777291	37777617
chr3	37779801	37780121
chr3	37784876	37785178
chr3	37803722	37804042
chr3	37818790	37819089
chr3	37862099	37862378
chr3	37946956	37947311
chr3	37957010	37957243
chr3	37964470	37964772
chr3	37967725	37967982
chr3	37971306	37971599
chr3	37975608	37975994
chr3	37980641	37980967
chr3	37993572	37994072
chr3	37994160	37994566
chr3	37995638	37995947
chr3	37996976	37997287
chr3	37997382	37997785
chr3	37997989	37998464
chr3	37998811	37999150
chr3	37999238	37999539
chr3	38001355	38001960
chr3	38002295	38002675
chr3	38003067	38003413
chr3	38004154	38004499
chr3	38005691	38006074
chr3	38006080	38006800
chr3	38006841	38007155
chr3	38007672	38008736
chr3	38008941	38009531
chr3	38009552	38010662
chr3	38011113	38011773
chr3	38016390	38016819
chr3	38020087	38020452
chr3	38024236	38024887
chr3	38029405	38029639
chr3	38039125	38039736
chr3	38045442	38045793
chr3	38059641	38059952
chr3	38062068	38062468
chr3	38062480	38062901
chr3	38063740	38064019
chr3	38084057	38084345
chr3	38085173	38085547
chr3	38086140	38086477
chr3	38088195	38088488
chr3	38092689	38092980
chr3	38093504	38093867
chr3	38094778	38095171
chr3	38095787	38096046
chr3	38096468	38096837
chr3	38097081	38097375
chr3	38097406	38098002
chr3	38100185	38100525
chr3	38107483	38107837
chr3	38108304	38108615
chr3	38109331	38109662
chr3	38109989	38110381
chr3	38111576	38111847
chr3	38112109	38112461
chr3	38114241	38114560
chr3	38114882	38115153
chr3	38116352	38117402
chr3	38117426	38118124
chr3	38120347	38120709
chr3	38121527	38121881
chr3	38121970	38122705
chr3	38122946	38123222
chr3	38125464	38125981
chr3	38126061	38126800
chr3	38127685	38127966
chr3	38129189	38129488
chr3	38131495	38131738
chr3	38131825	38132105
chr3	38133851	38134109
chr3	38136491	38137135
chr3	38138561	38139128
chr3	38139763	38140098
chr3	38140287	38140948
chr3	38141031	38141386
chr3	38165776	38166046
chr3	38182902	38183215
chr3	38190630	38190939
chr3	38193181	38193518
chr3	38198621	38198963
chr3	38215995	38216251
chr3	38221477	38221787
chr3	38223711	38224013
chr3	38224470	38224804
chr3	38229586	38229835
chr3	38230264	38230530
chr3	38236738	38237061
chr3	38242642	38242878
chr3	38245974	38246321
chr3	38247567	38247832
chr3	38249865	38250118
chr3	38251302	38251571
chr3	38252227	38252492
chr3	38252716	38252991
chr3	38265760	38266338
chr3	38274171	38274475
chr3	38274503	38274858
chr3	38274888	38275257
chr3	38275269	38275772
chr3	38275781	38276495
chr3	38276811	38277227
chr3	38277271	38277565
chr3	38305926	38306642
chr3	38307153	38307457
chr3	38307465	38307820
chr3	38308853	38309222
chr3	38312898	38313219
chr3	38313287	38313585
chr3	38313626	38314041
chr3	38315457	38315811
chr3	38316223	38316624
chr3	38318097	38318349
chr3	38346768	38347025
chr3	38348449	38348732
chr3	38360238	38360508
chr3	38362836	38363117
chr3	38365098	38365385
chr3	38365507	38365836
chr3	38366707	38366973
chr3	38368084	38368357
chr3	38369955	38370274
chr3	38372302	38372836
chr3	38374361	38374602
chr3	38375043	38375359
chr3	38376016	38376332
chr3	38376817	38377091
chr3	38379145	38379442
chr3	38395404	38395663
chr3	38396971	38397259
chr3	38400790	38401085
chr3	38412835	38413113
chr3	38454222	38454474
chr3	38459472	38459789
chr3	38477186	38477594
chr3	38477760	38478618
chr3	38479027	38479371
chr3	38479577	38479926
chr3	38481250	38481565
chr3	38482097	38482660
chr3	38483037	38483432
chr3	38496267	38497878
chr3	38501254	38501594
chr3	38503514	38503791
chr3	38506753	38507068
chr3	38523072	38523489
chr3	38523800	38525782
chr3	38525848	38526405
chr3	38550220	38551658
chr3	38554178	38554649
chr3	38555555	38555860
chr3	38556340	38556678
chr3	38557130	38557384
chr3	38560046	38560528
chr3	38562314	38562637
chr3	38566308	38566682
chr3	38575196	38575551
chr3	38576560	38576881
chr3	38579233	38579595
chr3	38580830	38581471
chr3	38585590	38586141
chr3	38587299	38587673
chr3	38597628	38598067
chr3	38598817	38599150
chr3	38603611	38604183
chr3	38604628	38605008
chr3	38605850	38606248
chr3	38606568	38606910
chr3	38608050	38608314
chr3	38609633	38610064
chr3	38613642	38614166
chr3	38620742	38621071
chr3	38622299	38622589
chr3	38630210	38630529
chr3	38632934	38633407
chr3	38697248	38698662
chr3	38701738	38702209
chr3	38707178	38707483
chr3	38709377	38709715
chr3	38710743	38710997
chr3	38712060	38712545
chr3	38713857	38714180
chr3	38718552	38718926
chr3	38722157	38722512
chr3	38723329	38723653
chr3	38725073	38725414
chr3	38726505	38727152
chr3	38728441	38729001
chr3	38739414	38739788
chr3	38742190	38742629
chr3	38749972	38750284
chr3	38752118	38752612
chr3	38755687	38756058
chr3	38756573	38757259
chr3	38760580	38760847
chr3	38761091	38761483
chr3	38763404	38763696
chr3	38771178	38771507
chr3	38788855	38789136
chr3	38791940	38792268
chr3	38793640	38794110
chr3	38846593	38847842
chr3	38850380	38850851
chr3	38863094	38863399
chr3	38867220	38867558
chr3	38870590	38870844
chr3	38871344	38871808
chr3	38872092	38872394
chr3	38879849	38880223
chr3	38883132	38883487
chr3	38885187	38885502
chr3	38886024	38886338
chr3	38894432	38895064
chr3	38896744	38897325
chr3	38899793	38900173
chr3	38903764	38904203
chr3	38905091	38905421
chr3	38907848	38908222
chr3	38908896	38909294
chr3	38909965	38910307
chr3	38919834	38920101
chr3	38920975	38921355
chr3	38925314	38925609
chr3	38926702	38927031
chr3	38945310	38945612
chr3	38946688	38947007
chr3	38949995	38950462
chr3	39051925	39052173
chr3	39062949	39063290
chr3	39065710	39065989
chr3	39066447	39066975
chr3	39068670	39068959
chr3	39069542	39069844
chr3	39074625	39075050
chr3	39077038	39077313
chr3	39078036	39078339
chr3	39079610	39079908
chr3	39084054	39084362
chr3	39084544	39084841
chr3	39085414	39085710
chr3	39088027	39088333
chr3	39089130	39089418
chr3	39091524	39091801
chr3	39093773	39094843
chr3	39098135	39098589
chr3	39098640	39098993
chr3	39099252	39099603
chr3	39100204	39100603
chr3	39100646	39101202
chr3	39102577	39102981
chr3	39103372	39103653
chr3	39107378	39107641
chr3	39107737	39107964
chr3	39108984	39109314
chr3	39109928	39110239
chr3	39110750	39111117
chr3	39112357	39112747
chr3	39114484	39114842
chr3	39117968	39118277
chr3	39119821	39120120
chr3	39120896	39121289
chr3	39124962	39125632
chr3	39126160	39126490
chr3	39128230	39128588
chr3	39128616	39129410
chr3	39129978	39130458
chr3	39130600	39131195
chr3	39132951	39133340
chr3	39134117	39134428
chr3	39134992	39135274
chr3	39136229	39136607
chr3	39136798	39137810
chr3	39138166	39138888
chr3	39142954	39144551
chr3	39144896	39145356
chr3	39146377	39146822
chr3	39183813	39189545
chr3	39196428	39197021
chr3	39214039	39214772
chr3	39265341	39266618
chr3	39279853	39280136
chr3	39280148	39280539
chr3	39280942	39281373
chr3	39281508	39281795
chr3	39332231	39333499
chr3	39383624	39383893
chr3	39389394	39389716
chr3	39390322	39390607
chr3	39391340	39391720
chr3	39391752	39392121
chr3	39394309	39394676
chr3	39396297	39396620
chr3	39407553	39407886
chr3	39408505	39408824
chr3	39410653	39411099
chr3	39411548	39412161
chr3	39412173	39412474
chr3	39501969	39502862
chr3	39513282	39513522
chr3	39900716	39901026
chr3	40043949	40044371
chr3	40071015	40071321
chr3	40099910	40100350
chr3	40150947	40151284
chr3	40162629	40162910
chr3	40166745	40167043
chr3	40167058	40167339
chr3	40169849	40170193
chr3	40182119	40182473
chr3	40189725	40190563
chr3	40209753	40210193
chr3	40233758	40234153
chr3	40244345	40244707
chr3	40250121	40250599
chr3	40251780	40252099
chr3	40258033	40258266
chr3	40309841	40310072
chr3	40310792	40311156
chr3	40311369	40311671
chr3	40311869	40312114
chr3	40387957	40388197
chr3	40391922	40392250
chr3	40400793	40401111
chr3	40411711	40412062
chr3	40414580	40414940
chr3	40415739	40416173
chr3	40422749	40423501
chr3	40423707	40424268
chr3	40427171	40427608
chr3	40457260	40457574
chr3	40457789	40458091
chr3	40458541	40458836
chr3	40461306	40461761
chr3	40461838	40462332
chr3	40477857	40478103
chr3	40481762	40482449
chr3	40482487	40482804
chr3	40486705	40488341
chr3	40506252	40506476
chr3	40511369	40511696
chr3	40512301	40512615
chr3	40515759	40516963
chr3	40525718	40525964
chr3	40529218	40529675
chr3	40530108	40530416
chr3	40531929	40533190
chr3	41223968	41224181
chr3	41224425	41225961
chr3	41227107	41227452
chr3	41233240	41233967
chr3	41234038	41234397
chr3	41235623	41235943
chr3	41236248	41236809
chr3	41237915	41238176
chr3	41239033	41239442
chr3	41246828	41247092
chr3	41249388	41249674
chr3	41397978	41398364
chr3	41455396	41455695
chr3	41462986	41463353
chr3	41565924	41566230
chr3	41615568	41615817
chr3	41663506	41663799
chr3	41681407	41681904
chr3	41704956	41705405
chr3	41715136	41715668
chr3	41717627	41717961
chr3	41754260	41754588
chr3	41789560	41789943
chr3	41800031	41800393
chr3	41819322	41819606
chr3	41835763	41836071
chr3	41883773	41884052
chr3	41895417	41895664
chr3	41896721	41897103
chr3	41898331	41898592
chr3	41900624	41900929
chr3	41907744	41908041
chr3	41911216	41911759
chr3	41912706	41912999
chr3	41915876	41916152
chr3	41918356	41918640
chr3	41919616	41919918
chr3	41931743	41932106
chr3	41935700	41936040
chr3	41937997	41938297
chr3	41954521	41954859
chr3	42091369	42091661
chr3	42125319	42125715
chr3	42149134	42149699
chr3	42160068	42160573
chr3	42176713	42176991
chr3	42184584	42184902
chr3	42187944	42188246
chr3	42188915	42189225
chr3	42191457	42191737
chr3	42192974	42193306
chr3	42193723	42193999
chr3	42194703	42195042
chr3	42199076	42199354
chr3	42200717	42201155
chr3	42202335	42204289
chr3	42209666	42212726
chr3	42217142	42219696
chr3	42220398	42220691
chr3	42222841	42223837
chr3	42257997	42258331
chr3	42263316	42263730
chr3	42397164	42397434
chr3	42403945	42404224
chr3	42406745	42407411
chr3	42502635	42502914
chr3	42512650	42513049
chr3	42513648	42513955
chr3	42519122	42519431
chr3	42525786	42526094
chr3	42527292	42527597
chr3	42527890	42528224
chr3	42530678	42531033
chr3	42531370	42531632
chr3	42531702	42531972
chr3	42532141	42532434
chr3	42534874	42535205
chr3	42535242	42535485
chr3	42535989	42536382
chr3	42548515	42550989
chr3	42551014	42551474
chr3	42551516	42553548
chr3	42555829	42556095
chr3	42557477	42557796
chr3	42561016	42561396
chr3	42563422	42564080
chr3	42568764	42569146
chr3	42590797	42591066
chr3	42591424	42591701
chr3	42594321	42594609
chr3	42600906	42601164
chr3	42617469	42617744
chr3	42618919	42621616
chr3	42627047	42628841
chr3	42628908	42631416
chr3	42632500	42633170
chr3	42633221	42633835
chr3	42634512	42634800
chr3	42635120	42635466
chr3	42636767	42639850
chr3	42642400	42642696
chr3	42643238	42643495
chr3	42643798	42644103
chr3	42645787	42646075
chr3	42654592	42654795
chr3	42658174	42659928
chr3	42661384	42661732
chr3	42662911	42663227
chr3	42663696	42664041
chr3	42664136	42664698
chr3	42685518	42686870
chr3	42688041	42688402
chr3	42688509	42689154
chr3	42690758	42691105
chr3	42691781	42692093
chr3	42692650	42692975
chr3	42692976	42693318
chr3	42693516	42693918
chr3	42696741	42697245
chr3	42697407	42697779
chr3	42698041	42698451
chr3	42698607	42699245
chr3	42699657	42699925
chr3	42700620	42700926
chr3	42708879	42709239
chr3	42709583	42709898
chr3	42713061	42713416
chr3	42730366	42730689
chr3	42732786	42733070
chr3	42733369	42733757
chr3	42735606	42736013
chr3	42739533	42739910
chr3	42742795	42743157
chr3	42745822	42746127
chr3	42747156	42747473
chr3	42751835	42752125
chr3	42752474	42752817
chr3	42756965	42757314
chr3	42758024	42758445
chr3	42785170	42785420
chr3	42785927	42786262
chr3	42794056	42794399
chr3	42804071	42804291
chr3	42851235	42851554
chr3	42864365	42865757
chr3	42874210	42875916
chr3	42906251	42906541
chr3	42907503	42908629
chr3	42908692	42909010
chr3	42913100	42913403
chr3	42914226	42915455
chr3	42938795	42939031
chr3	42941125	42941452
chr3	42941857	42942171
chr3	42942437	42942747
chr3	42979542	42979745
chr3	43032166	43033653
chr3	43053420	43053743
chr3	43055331	43055635
chr3	43056075	43056486
chr3	43079588	43081531
chr3	43303103	43303892
chr3	43332068	43332410
chr3	43340186	43340599
chr3	43343243	43343578
chr3	43347238	43348657
chr3	43366805	43367074
chr3	43372627	43372947
chr3	43432510	43432827
chr3	43549619	43549948
chr3	43555177	43555569
chr3	43561119	43561502
chr3	43565552	43565827
chr3	43574708	43574964
chr3	43576591	43577361
chr3	43580252	43580572
chr3	43598431	43598766
chr3	43600283	43600681
chr3	43605613	43605952
chr3	43690892	43691139
chr3	43699175	43699461
chr3	43702114	43702687
chr3	43711608	43711963
chr3	43714846	43715158
chr3	43717570	43717957
chr3	43718342	43718632
chr3	44241953	44242499
chr3	44242752	44245371
chr3	44254867	44255129
chr3	44256050	44256378
chr3	44262318	44262583
chr3	44266896	44267236
chr3	44269115	44269401
chr3	44270584	44270910
chr3	44281867	44282131
chr3	44287288	44287640
chr3	44287646	44287939
chr3	44290670	44290986
chr3	44303914	44304181
chr3	44305046	44305421
chr3	44306225	44306526
chr3	44309724	44310090
chr3	44320926	44321291
chr3	44322991	44323395
chr3	44328149	44328533
chr3	44331691	44332111
chr3	44354682	44354911
chr3	44357640	44357976
chr3	44358116	44358332
chr3	44358603	44359228
chr3	44361264	44361618
chr3	44367355	44367808
chr3	44392754	44393077
chr3	44396299	44396597
chr3	44396642	44396934
chr3	44400254	44400687
chr3	44401102	44401434
chr3	44407341	44407782
chr3	44446474	44448839
chr3	44449412	44449723
chr3	44450346	44450673
chr3	44450767	44451062
chr3	44451213	44451582
chr3	44455020	44455649
chr3	44499083	44500737
chr3	44502441	44502768
chr3	44502864	44503079
chr3	44556947	44557570
chr3	44565386	44565755
chr3	44567811	44568103
chr3	44568206	44568533
chr3	44569821	44572258
chr3	44594093	44595289
chr3	44629054	44629644
chr3	44630961	44631321
chr3	44632004	44632296
chr3	44632372	44632699
chr3	44641799	44644478
chr3	44644530	44646625
chr3	44650967	44651359
chr3	44652456	44652801
chr3	44658600	44660047
chr3	44720161	44720416
chr3	44720772	44722552
chr3	44734321	44735337
chr3	44753240	44753707
chr3	44754123	44754468
chr3	44761394	44761702
chr3	44761765	44761984
chr3	44774294	44774537
chr3	44775153	44775537
chr3	44778014	44778291
chr3	44780784	44781022
chr3	44784744	44785042
chr3	44786294	44786674
chr3	44794116	44794526
chr3	44797450	44798056
chr3	44800213	44800537
chr3	44801349	44801626
chr3	44801664	44802074
chr3	44802713	44803091
chr3	44804926	44805268
chr3	44805744	44806086
chr3	44810745	44811143
chr3	44812081	44812389
chr3	44812974	44813280
chr3	44814810	44815176
chr3	44825938	44826560
chr3	44827358	44827628
chr3	44828113	44828400
chr3	44829870	44830175
chr3	44830795	44831118
chr3	44838174	44838521
chr3	44840254	44840556
chr3	44840973	44841338
chr3	44843024	44843334
chr3	44847884	44848157
chr3	44848420	44848658
chr3	44851686	44852052
chr3	44852107	44852439
chr3	44852572	44852835
chr3	44861824	44862216
chr3	44864096	44864443
chr3	44864939	44865280
chr3	44874578	44874797
chr3	44885224	44885598
chr3	44887588	44887895
chr3	44890502	44890832
chr3	44893476	44893795
chr3	44896608	44896916
chr3	44901423	44902031
chr3	44903783	44904087
chr3	44906848	44907300
chr3	44909989	44910468
chr3	44910857	44911506
chr3	44913483	44913825
chr3	44917794	44919244
chr3	44919732	44921716
chr3	44921723	44923198
chr3	44923239	44923640
chr3	44923691	44926947
chr3	44929205	44929536
chr3	44932806	44933299
chr3	44933787	44934084
chr3	44945067	44945392
chr3	44958487	44958779
chr3	44959030	44959536
chr3	44976177	44976434
chr3	44989039	44989341
chr3	44989449	44989744
chr3	44996986	44997352
chr3	45001437	45001708
chr3	45005190	45005514
chr3	45007319	45007675
chr3	45011134	45011439
chr3	45026262	45026571
chr3	45030034	45030337
chr3	45030726	45031025
chr3	45035423	45036024
chr3	45085537	45086167
chr3	45088953	45089241
chr3	45091072	45091638
chr3	45093176	45093757
chr3	45095246	45095668
chr3	45110115	45110941
chr3	45111982	45112545
chr3	45118311	45118721
chr3	45146105	45146387
chr3	45225024	45226127
chr3	45394353	45394787
chr3	45400144	45400473
chr3	45417381	45417673
chr3	45419568	45419829
chr3	45446790	45447080
chr3	45458642	45458986
chr3	45474142	45474450
chr3	45476367	45476727
chr3	45485591	45485896
chr3	45488596	45488912
chr3	45491416	45491900
chr3	45496174	45496473
chr3	45500341	45500679
chr3	45513034	45513335
chr3	45515993	45516376
chr3	45517802	45518172
chr3	45520118	45520396
chr3	45523896	45524208
chr3	45541728	45542056
chr3	45547250	45547630
chr3	45594779	45596387
chr3	45632400	45632656
chr3	45635786	45636351
chr3	45665549	45665817
chr3	45668193	45668456
chr3	45672589	45672920
chr3	45673353	45673605
chr3	45674242	45674511
chr3	45676821	45677159
chr3	45689365	45689597
chr3	45703337	45703635
chr3	45705034	45705309
chr3	45706679	45707007
chr3	45709397	45709747
chr3	45713036	45713296
chr3	45713945	45714179
chr3	45719399	45719701
chr3	45721899	45722185
chr3	45722768	45723055
chr3	45723374	45723643
chr3	45731200	45731480
chr3	45731952	45732251
chr3	45735134	45735473
chr3	45737482	45737944
chr3	45738477	45738973
chr3	45739486	45739744
chr3	45743432	45743769
chr3	45758335	45759227
chr3	45759755	45760122
chr3	45762811	45763172
chr3	45765435	45765841
chr3	45770107	45770471
chr3	45771115	45771558
chr3	45772403	45772715
chr3	45775659	45776088
chr3	45779907	45780200
chr3	45781981	45782323
chr3	45796197	45796523
chr3	45826213	45826432
chr3	45827255	45827559
chr3	45828338	45828715
chr3	45830812	45831238
chr3	45832949	45833221
chr3	45834137	45834398
chr3	45835489	45835884
chr3	45837826	45838151
chr3	45841888	45842258
chr3	45854885	45855174
chr3	45894833	45895054
chr3	45897460	45897746
chr3	45900709	45901998
chr3	45913019	45913246
chr3	45921664	45921940
chr3	45923555	45923865
chr3	45930970	45931381
chr3	45936347	45936643
chr3	45938095	45938355
chr3	45946381	45947610
chr3	45955148	45955493
chr3	45958307	45958719
chr3	45959292	45959642
chr3	45962124	45962492
chr3	45964235	45964675
chr3	45964932	45965225
chr3	45966176	45968803
chr3	45969574	45969865
chr3	45972987	45973331
chr3	45975138	45975445
chr3	45979604	45979930
chr3	45981469	45981776
chr3	45984755	45985010
chr3	46020845	46022047
chr3	46203145	46204413
chr3	46264303	46264555
chr3	46265047	46266326
chr3	46357427	46359477
chr3	46359576	46359960
chr3	46372802	46374061
chr3	46407570	46407794
chr3	46407967	46409214
chr3	46436094	46436329
chr3	46437839	46438229
chr3	46439195	46439580
chr3	46441315	46441583
chr3	46443340	46443682
chr3	46445180	46445536
chr3	46446339	46446593
chr3	46447207	46447498
chr3	46448762	46449117
chr3	46449753	46450128
chr3	46450394	46450773
chr3	46454204	46454460
chr3	46455194	46455542
chr3	46455695	46456078
chr3	46456189	46456498
chr3	46459555	46459919
chr3	46463343	46463771
chr3	46464724	46464967
chr3	46497962	46498317
chr3	46500255	46500999
chr3	46518913	46519163
chr3	46521421	46521758
chr3	46527325	46527681
chr3	46529804	46530150
chr3	46532672	46533009
chr3	46538944	46539301
chr3	46544945	46545353
chr3	46551366	46551691
chr3	46577869	46578104
chr3	46578994	46579466
chr3	46579638	46580160
chr3	46581031	46581350
chr3	46612565	46612798
chr3	46617082	46617428
chr3	46625027	46625318
chr3	46670883	46671164
chr3	46671387	46672301
chr3	46673238	46673481
chr3	46674465	46674839
chr3	46675517	46676076
chr3	46676144	46676502
chr3	46676541	46677509
chr3	46678158	46678489
chr3	46679109	46679387
chr3	46680329	46680641
chr3	46681145	46681698
chr3	46681928	46682194
chr3	46683029	46683426
chr3	46683681	46684147
chr3	46685424	46685744
chr3	46686207	46686539
chr3	46686882	46687248
chr3	46687518	46687784
chr3	46687997	46688396
chr3	46689237	46689540
chr3	46701387	46701680
chr3	46705689	46706007
chr3	46709025	46709375
chr3	46709478	46709788
chr3	46712145	46712582
chr3	46712800	46713167
chr3	46714117	46714601
chr3	46715434	46715797
chr3	46717336	46717924
chr3	46719898	46720103
chr3	46733535	46734342
chr3	46736206	46736488
chr3	46742249	46742683
chr3	46742812	46743182
chr3	46743870	46744240
chr3	46744542	46744855
chr3	46811612	46811973
chr3	46812121	46812586
chr3	46830303	46830593
chr3	46831775	46832136
chr3	46832846	46833306
chr3	46833419	46833776
chr3	46833781	46834195
chr3	46858143	46858561
chr3	46859374	46859748
chr3	46860575	46861087
chr3	46863161	46863490
chr3	46883459	46883734
chr3	46892625	46892915
chr3	46893806	46894109
chr3	46895595	46895969
chr3	46897754	46898957
chr3	46899202	46899556
chr3	46900924	46901185
chr3	46901313	46901580
chr3	46901665	46901960
chr3	46902425	46902890
chr3	46903169	46903756
chr3	46921956	46922412
chr3	46923228	46923463
chr3	46923506	46923768
chr3	46925355	46925635
chr3	46940897	46941165
chr3	46976252	46976871
chr3	46987894	46988177
chr3	46988568	46989693
chr3	46991118	46992046
chr3	46992374	46992655
chr3	46993836	46994120
chr3	46994354	46994653
chr3	46994931	46996151
chr3	46996170	46997146
chr3	46997158	46997794
chr3	46997966	46998326
chr3	46998362	47000504
chr3	47000900	47001538
chr3	47001588	47003409
chr3	47003715	47004690
chr3	47004871	47006549
chr3	47006965	47008768
chr3	47008888	47009420
chr3	47016992	47017354
chr3	47017537	47017839
chr3	47019659	47019940
chr3	47037565	47037877
chr3	47042460	47042800
chr3	47046386	47046721
chr3	47056720	47057590
chr3	47062062	47062446
chr3	47066969	47067218
chr3	47080700	47081183
chr3	47083619	47084482
chr3	47086094	47086414
chr3	47088012	47088347
chr3	47097854	47098181
chr3	47101357	47101655
chr3	47103245	47103523
chr3	47105896	47106220
chr3	47113775	47114104
chr3	47116522	47116854
chr3	47120081	47124648
chr3	47126547	47126763
chr3	47163753	47164024
chr3	47228551	47228802
chr3	47235412	47235717
chr3	47235933	47236249
chr3	47236342	47236719
chr3	47239462	47240015
chr3	47240700	47241115
chr3	47242950	47243345
chr3	47244690	47245024
chr3	47245320	47245611
chr3	47246096	47246352
chr3	47247272	47247577
chr3	47247917	47248186
chr3	47257382	47257660
chr3	47264185	47264450
chr3	47265629	47265977
chr3	47266875	47267363
chr3	47271136	47271561
chr3	47273451	47273758
chr3	47275224	47275590
chr3	47277181	47277479
chr3	47282039	47283194
chr3	47319552	47319883
chr3	47322467	47322808
chr3	47329850	47330249
chr3	47333056	47333417
chr3	47334582	47334919
chr3	47336419	47336857
chr3	47340456	47340776
chr3	47342618	47342930
chr3	47343454	47344041
chr3	47380792	47381280
chr3	47396042	47396317
chr3	47404551	47404879
chr3	47404904	47405181
chr3	47405648	47406146
chr3	47406224	47406850
chr3	47407029	47408055
chr3	47408244	47408590
chr3	47408675	47413285
chr3	47413753	47415280
chr3	47417021	47417926
chr3	47418033	47418943
chr3	47419227	47419804
chr3	47420453	47421129
chr3	47422341	47422636
chr3	47423832	47424145
chr3	47425384	47425711
chr3	47425896	47426269
chr3	47427056	47427767
chr3	47428412	47428770
chr3	47434907	47435237
chr3	47442771	47443191
chr3	47495968	47496608
chr3	47496672	47497455
chr3	47497818	47498084
chr3	47498185	47498799
chr3	47499645	47500319
chr3	47501549	47501957
chr3	47502254	47502656
chr3	47503009	47503552
chr3	47504229	47504815
chr3	47510083	47510354
chr3	47511047	47511593
chr3	47511752	47512141
chr3	47512507	47512786
chr3	47512834	47513113
chr3	47513170	47513690
chr3	47562499	47562861
chr3	47568970	47569327
chr3	47572585	47572974
chr3	47576732	47578028
chr3	47578496	47578793
chr3	47588108	47588406
chr3	47590560	47590937
chr3	47609965	47610427
chr3	47622106	47622441
chr3	47635089	47635444
chr3	47635921	47636236
chr3	47638624	47638880
chr3	47661193	47661555
chr3	47662233	47662692
chr3	47670557	47670817
chr3	47675374	47675688
chr3	47676528	47676882
chr3	47678097	47678411
chr3	47680336	47680608
chr3	47685948	47686270
chr3	47689286	47689524
chr3	47693140	47693400
chr3	47701177	47701502
chr3	47706308	47706630
chr3	47710582	47710908
chr3	47714314	47714590
chr3	47720565	47720835
chr3	47728924	47729194
chr3	47735933	47736226
chr3	47737928	47738210
chr3	47745807	47746093
chr3	47772716	47773036
chr3	47781502	47781897
chr3	47810583	47810811
chr3	47815862	47816473
chr3	47816534	47817072
chr3	47819135	47819364
chr3	47827246	47827577
chr3	47828923	47829234
chr3	47840776	47841278
chr3	47841516	47841837
chr3	47843005	47843355
chr3	47845599	47845952
chr3	47846064	47847101
chr3	47847172	47847636
chr3	47847680	47848056
chr3	47848079	47850220
chr3	47852691	47853452
chr3	47855146	47855460
chr3	47857329	47857612
chr3	47867144	47867438
chr3	47869112	47869427
chr3	47870711	47871386
chr3	47871815	47872200
chr3	47875583	47876000
chr3	47877315	47877623
chr3	47890923	47892941
chr3	47902849	47903100
chr3	47908937	47912521
chr3	47914715	47915039
chr3	47915849	47917274
chr3	47918617	47918941
chr3	47921663	47921978
chr3	47928126	47928450
chr3	47972978	47974264
chr3	47974313	47975565
chr3	47977764	47978033
chr3	47987282	47987533
chr3	47998536	47998960
chr3	48158844	48159185
chr3	48159243	48159555
chr3	48164206	48164537
chr3	48165535	48165993
chr3	48167745	48168044
chr3	48174183	48174557
chr3	48177270	48177542
chr3	48177753	48178088
chr3	48180620	48180940
chr3	48182828	48183130
chr3	48183699	48183936
chr3	48184552	48184795
chr3	48186602	48186879
chr3	48187677	48188047
chr3	48223402	48223812
chr3	48224253	48224774
chr3	48225192	48225524
chr3	48241071	48241314
chr3	48247524	48247777
chr3	48260712	48261039
chr3	48267814	48268886
chr3	48294536	48294903
chr3	48294974	48295335
chr3	48296018	48296336
chr3	48296626	48296929
chr3	48298326	48298623
chr3	48301178	48301919
chr3	48306891	48307103
chr3	48309803	48310046
chr3	48319396	48319718
chr3	48320924	48321174
chr3	48328174	48328441
chr3	48372187	48372420
chr3	48372556	48372957
chr3	48373207	48373805
chr3	48375253	48375572
chr3	48378216	48378626
chr3	48379299	48379658
chr3	48380601	48381012
chr3	48381599	48382185
chr3	48394459	48394759
chr3	48404385	48404690
chr3	48405623	48405898
chr3	48406467	48407191
chr3	48409228	48410177
chr3	48410195	48410658
chr3	48410767	48411136
chr3	48411762	48412109
chr3	48412137	48413269
chr3	48413569	48414171
chr3	48414698	48415447
chr3	48415482	48415859
chr3	48415930	48416551
chr3	48417810	48418642
chr3	48418816	48419139
chr3	48419143	48419466
chr3	48419476	48420357
chr3	48420564	48421056
chr3	48421127	48421484
chr3	48421573	48421906
chr3	48422004	48422559
chr3	48422664	48423047
chr3	48423404	48424711
chr3	48432307	48433266
chr3	48433606	48434076
chr3	48434716	48435228
chr3	48440196	48440728
chr3	48443747	48443982
chr3	48446745	48447622
chr3	48449936	48450270
chr3	48450392	48450675
chr3	48451628	48451999
chr3	48454199	48454518
chr3	48457158	48457516
chr3	48459258	48459554
chr3	48459686	48460899
chr3	48463644	48464232
chr3	48464481	48465183
chr3	48465386	48465654
chr3	48466390	48467700
chr3	48468046	48469943
chr3	48472909	48473692
chr3	48479076	48479357
chr3	48501036	48501393
chr3	48502994	48503293
chr3	48503620	48504194
chr3	48519646	48519906
chr3	48521885	48522150
chr3	48523436	48523930
chr3	48525464	48525769
chr3	48535411	48535758
chr3	48536155	48536563
chr3	48538397	48538719
chr3	48539153	48539410
chr3	48539596	48539871
chr3	48543479	48543746
chr3	48549763	48550334
chr3	48556580	48557023
chr3	48560951	48561215
chr3	48562685	48563224
chr3	48564305	48564522
chr3	48564682	48565301
chr3	48565309	48565768
chr3	48566166	48567290
chr3	48567473	48568270
chr3	48568398	48568634
chr3	48568683	48568955
chr3	48569274	48570015
chr3	48570033	48571378
chr3	48571900	48572271
chr3	48572279	48573990
chr3	48574161	48576002
chr3	48576148	48577127
chr3	48578220	48578615
chr3	48578818	48579054
chr3	48579096	48579914
chr3	48579930	48580157
chr3	48580199	48580444
chr3	48580480	48580752
chr3	48580781	48582043
chr3	48582222	48582753
chr3	48582912	48583271
chr3	48583292	48584161
chr3	48584197	48585216
chr3	48585456	48586789
chr3	48586871	48587654
chr3	48587692	48588039
chr3	48588181	48588504
chr3	48588541	48589095
chr3	48589226	48589818
chr3	48590112	48590916
chr3	48591363	48593796
chr3	48594267	48594648
chr3	48594974	48595259
chr3	48599027	48599292
chr3	48599534	48599810
chr3	48599962	48600251
chr3	48600381	48601218
chr3	48601251	48601570
chr3	48603463	48603743
chr3	48604132	48604531
chr3	48604550	48604880
chr3	48605669	48605956
chr3	48609061	48609402
chr3	48609451	48610013
chr3	48620741	48621127
chr3	48621362	48621856
chr3	48625885	48626100
chr3	48626117	48626454
chr3	48626530	48627172
chr3	48627845	48628138
chr3	48628314	48628814
chr3	48629541	48630257
chr3	48630337	48630820
chr3	48630892	48631406
chr3	48631548	48632496
chr3	48632873	48633946
chr3	48634630	48634840
chr3	48635270	48635493
chr3	48638104	48638332
chr3	48639573	48640659
chr3	48641223	48641624
chr3	48641750	48642109
chr3	48642257	48642567
chr3	48642635	48643183
chr3	48643453	48643777
chr3	48644115	48644395
chr3	48644615	48644928
chr3	48644934	48645309
chr3	48645342	48645968
chr3	48645989	48646357
chr3	48646662	48647028
chr3	48647740	48648096
chr3	48648165	48648561
chr3	48648618	48649315
chr3	48650379	48650681
chr3	48650791	48651175
chr3	48651258	48652148
chr3	48652336	48652653
chr3	48652901	48653287
chr3	48653518	48654103
chr3	48654188	48654552
chr3	48654943	48655494
chr3	48655635	48655951
chr3	48656039	48656465
chr3	48656597	48657448
chr3	48658786	48662734
chr3	48663836	48664234
chr3	48673738	48674847
chr3	48678463	48680329
chr3	48681186	48681880
chr3	48681944	48682652
chr3	48682802	48683141
chr3	48685536	48685913
chr3	48688172	48688873
chr3	48689437	48689813
chr3	48691206	48691582
chr3	48692853	48693279
chr3	48693347	48695521
chr3	48715214	48715535
chr3	48751483	48751818
chr3	48752074	48752417
chr3	48756277	48756544
chr3	48764902	48765449
chr3	48772853	48773208
chr3	48782884	48783192
chr3	48790442	48790727
chr3	48793895	48794149
chr3	48807547	48807784
chr3	48847233	48847698
chr3	48857609	48857872
chr3	48858406	48858731
chr3	48858991	48859301
chr3	48859454	48859727
chr3	48862441	48862759
chr3	48879257	48879548
chr3	48883896	48884224
chr3	48891879	48892172
chr3	48898589	48898894
chr3	48918176	48919249
chr3	48927458	48927913
chr3	48934221	48935051
chr3	48945035	48945281
chr3	48961511	48961779
chr3	48964818	48965082
chr3	48967024	48967375
chr3	48968433	48968755
chr3	48970494	48970804
chr3	48973598	48973916
chr3	48974716	48975148
chr3	48979381	48979733
chr3	48980252	48980596
chr3	48981559	48981828
chr3	48982795	48983079
chr3	48983098	48983370
chr3	48990156	48990710
chr3	48990732	48991014
chr3	49001337	49001728
chr3	49002399	49002696
chr3	49003997	49004360
chr3	49004760	49006287
chr3	49006586	49007007
chr3	49007241	49007759
chr3	49011320	49015388
chr3	49015487	49016947
chr3	49017127	49019207
chr3	49022044	49023272
chr3	49024282	49025369
chr3	49026223	49027147
chr3	49027609	49028016
chr3	49028147	49028632
chr3	49028657	49028906
chr3	49029152	49029450
chr3	49030351	49030744
chr3	49032082	49032373
chr3	49032521	49032873
chr3	49033019	49033328
chr3	49044289	49044604
chr3	49046324	49046679
chr3	49046968	49047346
chr3	49056761	49057990
chr3	49076608	49077138
chr3	49095928	49096179
chr3	49097891	49100774
chr3	49101254	49101999
chr3	49102104	49102572
chr3	49103244	49103509
chr3	49103530	49104072
chr3	49104223	49104833
chr3	49108311	49109285
chr3	49110082	49112148
chr3	49112182	49112729
chr3	49113890	49114384
chr3	49114661	49118127
chr3	49118920	49119245
chr3	49121125	49122470
chr3	49122603	49125584
chr3	49125646	49126259
chr3	49126264	49126597
chr3	49128357	49129424
chr3	49129503	49130118
chr3	49130130	49130519
chr3	49130639	49131252
chr3	49131278	49131823
chr3	49132015	49132967
chr3	49162704	49164308
chr3	49172669	49173245
chr3	49174138	49174503
chr3	49174620	49175263
chr3	49175504	49175901
chr3	49177535	49178152
chr3	49178381	49178638
chr3	49189924	49190238
chr3	49191644	49191871
chr3	49200459	49200664
chr3	49211665	49211936
chr3	49236447	49236822
chr3	49241125	49241489
chr3	49244303	49244833
chr3	49255289	49255593
chr3	49256033	49257382
chr3	49271078	49271545
chr3	49273947	49274240
chr3	49276325	49277328
chr3	49278192	49278551
chr3	49278713	49279002
chr3	49280643	49280947
chr3	49283886	49284236
chr3	49284365	49284684
chr3	49284748	49285019
chr3	49285997	49286425
chr3	49292409	49292698
chr3	49294306	49294698
chr3	49297769	49298064
chr3	49298451	49298735
chr3	49300366	49300791
chr3	49302283	49302642
chr3	49305614	49305988
chr3	49310519	49310837
chr3	49311413	49312020
chr3	49318208	49318747
chr3	49324601	49325139
chr3	49325618	49325945
chr3	49327585	49327916
chr3	49335368	49335696
chr3	49339823	49340124
chr3	49357287	49358378
chr3	49360108	49360482
chr3	49362395	49362726
chr3	49368327	49368648
chr3	49375333	49375690
chr3	49412326	49412740
chr3	49412955	49413210
chr3	49414719	49414962
chr3	49417243	49418073
chr3	49418870	49419505
chr3	49419609	49419888
chr3	49420110	49420442
chr3	49421391	49421672
chr3	49422003	49422550
chr3	49424732	49425153
chr3	49425266	49425538
chr3	49425782	49426096
chr3	49426151	49426528
chr3	49429007	49429359
chr3	49510434	49511079
chr3	49530696	49533299
chr3	49554502	49554926
chr3	49624874	49625483
chr3	49642167	49643252
chr3	49650511	49651179
chr3	49651442	49658296
chr3	49660385	49662662
chr3	49662775	49663986
chr3	49664322	49664654
chr3	49664698	49664939
chr3	49674301	49674721
chr3	49675082	49675409
chr3	49675593	49677124
chr3	49677472	49677733
chr3	49678751	49679049
chr3	49679492	49679744
chr3	49680440	49680729
chr3	49681000	49681339
chr3	49681621	49682067
chr3	49682247	49683442
chr3	49683927	49686581
chr3	49686583	49687997
chr3	49688497	49688791
chr3	49691065	49691609
chr3	49697042	49697557
chr3	49697784	49698237
chr3	49698339	49698626
chr3	49698654	49699205
chr3	49699367	49699872
chr3	49700126	49700809
chr3	49701390	49701708
chr3	49701710	49702505
chr3	49702532	49702853
chr3	49703326	49703628
chr3	49704549	49704856
chr3	49704883	49705286
chr3	49705433	49705779
chr3	49705881	49706165
chr3	49706690	49706998
chr3	49712378	49712756
chr3	49713412	49714274
chr3	49715474	49716277
chr3	49716292	49716577
chr3	49717850	49719565
chr3	49720410	49721405
chr3	49721651	49722854
chr3	49722871	49723826
chr3	49727021	49727755
chr3	49728002	49728378
chr3	49732690	49733072
chr3	49738111	49738522
chr3	49747717	49748140
chr3	49790731	49790987
chr3	49791340	49791568
chr3	49791613	49792059
chr3	49792367	49792710
chr3	49792753	49793411
chr3	49793482	49794106
chr3	49794507	49794801
chr3	49794846	49795479
chr3	49795527	49796146
chr3	49796821	49797132
chr3	49798725	49799537
chr3	49799663	49799912
chr3	49803286	49803543
chr3	49804080	49805087
chr3	49805207	49805537
chr3	49805796	49806265
chr3	49807635	49808212
chr3	49808285	49808568
chr3	49808875	49809259
chr3	49809289	49811555
chr3	49811769	49812306
chr3	49812307	49812838
chr3	49812961	49813887
chr3	49829002	49829325
chr3	49829357	49829866
chr3	49829919	49830168
chr3	49831815	49832168
chr3	49839671	49839960
chr3	49840183	49840473
chr3	49840884	49841172
chr3	49841725	49842039
chr3	49842352	49842647
chr3	49843700	49844028
chr3	49844440	49844680
chr3	49847424	49847708
chr3	49848042	49848300
chr3	49856255	49856553
chr3	49859217	49859981
chr3	49860070	49860358
chr3	49860370	49861677
chr3	49861690	49862488
chr3	49887211	49887662
chr3	49889823	49890160
chr3	49890384	49890750
chr3	49891096	49891938
chr3	49895066	49896990
chr3	49897179	49897785
chr3	49897950	49898311
chr3	49898417	49899363
chr3	49902279	49903714
chr3	49908913	49909500
chr3	49910018	49910984
chr3	49911425	49912111
chr3	49913119	49913459
chr3	49929508	49929986
chr3	49962541	49962785
chr3	49967097	49968848
chr3	49971958	49972248
chr3	49975222	49975492
chr3	49999339	49999613
chr3	50047059	50047426
chr3	50048144	50048419
chr3	50054234	50054495
chr3	50057627	50058103
chr3	50058301	50058662
chr3	50059548	50059846
chr3	50060855	50061321
chr3	50061361	50061647
chr3	50061861	50062208
chr3	50064930	50065226
chr3	50066141	50066602
chr3	50068589	50068864
chr3	50070354	50070652
chr3	50075100	50075430
chr3	50076907	50077233
chr3	50090334	50090551
chr3	50091942	50092308
chr3	50093619	50093975
chr3	50099881	50100151
chr3	50100431	50100705
chr3	50102982	50103266
chr3	50104147	50104408
chr3	50104976	50105242
chr3	50105448	50105809
chr3	50106666	50106964
chr3	50107381	50107669
chr3	50107969	50108404
chr3	50109502	50109788
chr3	50110278	50110563
chr3	50110578	50110870
chr3	50113282	50113644
chr3	50113849	50114351
chr3	50115327	50115707
chr3	50115805	50116080
chr3	50116973	50117479
chr3	50118230	50118556
chr3	50159522	50159834
chr3	50173692	50174450
chr3	50174995	50175288
chr3	50176667	50176961
chr3	50182183	50182503
chr3	50182543	50183664
chr3	50184491	50184914
chr3	50185342	50186146
chr3	50186180	50186448
chr3	50186512	50186846
chr3	50187604	50188215
chr3	50191625	50191931
chr3	50193032	50193981
chr3	50193991	50194321
chr3	50194400	50195055
chr3	50214099	50214868
chr3	50215285	50215921
chr3	50217137	50217573
chr3	50217575	50218096
chr3	50218169	50218470
chr3	50218492	50219048
chr3	50219780	50220277
chr3	50227023	50227293
chr3	50230675	50231098
chr3	50236114	50236553
chr3	50246793	50247077
chr3	50251225	50251843
chr3	50251999	50252242
chr3	50252296	50252638
chr3	50252923	50253284
chr3	50256091	50256420
chr3	50256622	50257190
chr3	50257399	50257790
chr3	50269140	50269450
chr3	50270026	50270595
chr3	50270789	50271580
chr3	50273197	50274157
chr3	50274262	50274682
chr3	50274742	50275153
chr3	50275201	50275944
chr3	50276201	50276806
chr3	50279013	50279271
chr3	50286290	50286962
chr3	50286968	50287302
chr3	50288090	50289037
chr3	50289154	50290779
chr3	50292116	50293018
chr3	50293145	50293821
chr3	50294608	50295719
chr3	50296502	50298183
chr3	50298720	50299314
chr3	50300382	50301177
chr3	50301956	50303056
chr3	50318028	50318639
chr3	50318855	50319145
chr3	50319468	50320589
chr3	50326011	50326577
chr3	50327853	50328190
chr3	50330480	50330827
chr3	50331233	50332254
chr3	50337072	50337564
chr3	50337804	50338333
chr3	50340455	50340905
chr3	50341309	50342240
chr3	50342296	50342755
chr3	50342817	50343950
chr3	50345023	50345336
chr3	50345387	50345982
chr3	50347505	50348001
chr3	50348023	50349110
chr3	50349285	50350122
chr3	50350474	50350986
chr3	50351333	50351660
chr3	50351908	50352146
chr3	50353140	50353844
chr3	50355242	50355647
chr3	50358112	50359163
chr3	50364565	50366438
chr3	50366477	50366728
chr3	50366730	50367209
chr3	50367293	50368002
chr3	50368037	50368335
chr3	50370219	50370480
chr3	50372964	50373185
chr3	50374636	50374913
chr3	50375543	50376288
chr3	50377366	50377903
chr3	50377907	50378433
chr3	50378814	50379299
chr3	50379331	50380118
chr3	50380647	50381226
chr3	50384095	50384437
chr3	50387467	50387712
chr3	50394008	50394268
chr3	50434212	50434529
chr3	50476017	50476299
chr3	50503117	50503383
chr3	50558563	50559837
chr3	50560816	50561164
chr3	50561621	50561847
chr3	50565365	50565799
chr3	50571004	50571432
chr3	50571609	50571901
chr3	50571976	50572308
chr3	50576951	50577286
chr3	50577408	50577673
chr3	50577725	50577975
chr3	50578720	50579026
chr3	50579743	50580517
chr3	50607506	50608242
chr3	50608272	50608693
chr3	50610272	50611750
chr3	50617465	50617884
chr3	50640265	50640605
chr3	50641606	50641871
chr3	50642152	50642432
chr3	50644308	50644632
chr3	50645609	50645885
chr3	50646039	50646364
chr3	50646639	50646925
chr3	50647022	50647303
chr3	50647793	50648146
chr3	50675163	50675400
chr3	50778574	50778858
chr3	50841574	50841815
chr3	50889925	50890181
chr3	50933880	50934177
chr3	51064347	51064696
chr3	51075255	51075540
chr3	51089142	51089384
chr3	51090129	51090484
chr3	51146448	51146730
chr3	51159143	51159404
chr3	51160454	51160802
chr3	51208673	51208962
chr3	51214021	51214347
chr3	51225548	51225873
chr3	51227182	51227545
chr3	51227881	51228188
chr3	51228560	51228932
chr3	51229411	51229709
chr3	51236244	51236528
chr3	51237389	51237690
chr3	51246625	51246907
chr3	51260055	51260426
chr3	51270714	51271107
chr3	51274978	51275306
chr3	51276243	51276558
chr3	51277507	51278628
chr3	51280005	51280304
chr3	51310131	51310426
chr3	51311903	51312179
chr3	51312375	51312676
chr3	51312743	51313002
chr3	51314879	51315228
chr3	51330037	51330323
chr3	51332900	51333353
chr3	51338258	51338519
chr3	51338834	51339128
chr3	51341136	51341485
chr3	51348751	51349038
chr3	51350187	51350492
chr3	51354781	51355123
chr3	51355988	51356593
chr3	51356861	51357241
chr3	51357657	51358177
chr3	51360410	51360732
chr3	51361758	51362097
chr3	51362426	51362774
chr3	51374368	51374687
chr3	51375647	51375935
chr3	51379348	51379671
chr3	51380024	51380307
chr3	51380949	51381659
chr3	51385242	51385536
chr3	51386107	51386435
chr3	51387636	51387978
chr3	51388804	51389189
chr3	51391299	51394172
chr3	51398668	51398927
chr3	51403042	51403495
chr3	51412278	51412580
chr3	51412892	51413166
chr3	51413181	51413486
chr3	51413849	51414143
chr3	51414523	51414957
chr3	51416686	51416971
chr3	51418015	51418298
chr3	51418577	51418976
chr3	51419633	51421050
chr3	51440869	51441171
chr3	51441284	51441997
chr3	51443665	51444003
chr3	51463013	51463327
chr3	51466702	51466976
chr3	51470828	51471105
chr3	51483618	51483928
chr3	51590320	51590659
chr3	51627452	51627854
chr3	51629233	51629573
chr3	51630171	51630488
chr3	51630604	51631031
chr3	51633476	51634135
chr3	51635492	51635889
chr3	51637060	51637603
chr3	51638043	51638421
chr3	51639318	51639770
chr3	51639780	51640099
chr3	51641648	51641967
chr3	51643774	51644074
chr3	51644923	51645329
chr3	51645490	51645863
chr3	51646184	51646581
chr3	51655870	51656270
chr3	51657479	51657769
chr3	51659925	51660218
chr3	51662325	51663520
chr3	51674204	51674662
chr3	51684312	51684734
chr3	51699305	51699674
chr3	51703623	51704116
chr3	51708883	51709533
chr3	51712372	51713410
chr3	51714961	51716237
chr3	51717536	51717917
chr3	51717938	51718212
chr3	51778522	51779324
chr3	51829375	51829812
chr3	51830302	51830901
chr3	51861566	51862050
chr3	51862886	51863470
chr3	51873632	51874275
chr3	51875427	51875631
chr3	51894789	51895436
chr3	51896731	51896994
chr3	51902884	51903372
chr3	51933405	51933881
chr3	51934371	51934876
chr3	51935096	51935792
chr3	51936156	51936655
chr3	51937091	51937418
chr3	51937444	51937836
chr3	51937994	51938304
chr3	51941308	51941591
chr3	51941680	51941967
chr3	51942589	51943147
chr3	51943248	51943639
chr3	51943988	51945325
chr3	51945394	51945745
chr3	51945752	51946040
chr3	51946065	51946444
chr3	51947639	51947996
chr3	51948210	51948581
chr3	51955552	51956859
chr3	51957960	51958449
chr3	51958689	51959751
chr3	51959794	51960420
chr3	51960425	51960742
chr3	51960765	51961404
chr3	51961648	51961853
chr3	51969325	51969705
chr3	51969842	51970284
chr3	51971359	51971992
chr3	51973751	51974161
chr3	51974925	51975304
chr3	51977770	51978474
chr3	51980292	51980728
chr3	51980735	51981118
chr3	51983964	51984258
chr3	51985106	51985565
chr3	51985751	51986046
chr3	51986154	51986761
chr3	51986887	51987724
chr3	51988423	51989175
chr3	51993648	51994226
chr3	51994941	51995206
chr3	51995324	51995561
chr3	52012811	52013100
chr3	52013720	52013952
chr3	52014614	52014904
chr3	52015680	52016152
chr3	52018611	52018892
chr3	52021830	52022183
chr3	52050714	52051222
chr3	52053839	52054474
chr3	52055749	52056466
chr3	52075786	52076085
chr3	52096468	52096812
chr3	52122278	52122577
chr3	52125012	52125281
chr3	52138068	52138402
chr3	52145745	52146061
chr3	52146887	52147195
chr3	52149109	52149489
chr3	52149715	52150087
chr3	52150915	52151271
chr3	52154254	52154472
chr3	52198718	52198948
chr3	52199109	52199540
chr3	52202406	52202834
chr3	52203762	52204112
chr3	52204592	52205015
chr3	52205738	52206123
chr3	52206471	52206851
chr3	52207982	52208347
chr3	52211182	52211651
chr3	52212157	52212520
chr3	52213919	52214280
chr3	52221116	52224412
chr3	52225426	52225629
chr3	52228933	52229301
chr3	52229560	52230170
chr3	52230769	52231331
chr3	52231343	52231639
chr3	52231843	52232222
chr3	52234928	52235206
chr3	52238891	52239116
chr3	52245724	52246414
chr3	52246594	52247328
chr3	52247581	52247894
chr3	52248052	52248800
chr3	52248855	52249422
chr3	52249544	52249914
chr3	52257389	52257619
chr3	52258435	52258778
chr3	52259096	52259366
chr3	52259616	52259972
chr3	52260284	52260601
chr3	52261279	52261579
chr3	52266851	52267118
chr3	52270611	52270909
chr3	52278100	52278461
chr3	52290242	52290819
chr3	52290859	52291211
chr3	52291644	52292022
chr3	52292159	52293226
chr3	52322342	52322875
chr3	52323707	52323980
chr3	52326039	52326414
chr3	52326634	52326991
chr3	52327781	52328114
chr3	52331047	52331409
chr3	52332041	52332494
chr3	52344389	52344747
chr3	52345394	52345806
chr3	52346371	52346870
chr3	52347723	52348074
chr3	52348787	52349520
chr3	52349888	52350208
chr3	52350407	52350690
chr3	52351861	52352203
chr3	52352451	52352807
chr3	52353002	52353733
chr3	52354742	52355155
chr3	52356513	52356878
chr3	52357513	52358103
chr3	52358457	52358837
chr3	52359145	52359486
chr3	52359815	52360179
chr3	52360210	52360524
chr3	52361063	52361452
chr3	52361560	52361866
chr3	52362287	52362601
chr3	52362894	52363244
chr3	52364537	52365119
chr3	52366356	52366987
chr3	52368640	52369018
chr3	52369724	52370329
chr3	52370376	52370925
chr3	52371845	52372487
chr3	52372795	52373153
chr3	52375139	52375513
chr3	52375854	52376093
chr3	52378501	52378880
chr3	52379804	52380235
chr3	52381539	52381936
chr3	52382219	52382555
chr3	52383285	52383694
chr3	52383759	52384131
chr3	52384685	52385077
chr3	52385236	52385547
chr3	52386059	52386445
chr3	52386561	52386953
chr3	52388066	52389037
chr3	52389360	52389686
chr3	52390834	52391703
chr3	52392363	52393125
chr3	52393233	52393585
chr3	52394364	52394761
chr3	52394814	52395159
chr3	52395207	52395778
chr3	52396267	52397144
chr3	52397606	52398262
chr3	52398749	52399301
chr3	52399444	52399879
chr3	52400224	52400546
chr3	52402187	52403994
chr3	52404352	52404686
chr3	52405009	52405394
chr3	52405664	52406012
chr3	52406152	52406476
chr3	52406728	52407007
chr3	52407073	52407560
chr3	52407857	52408177
chr3	52408373	52408706
chr3	52409453	52409978
chr3	52412779	52413020
chr3	52413895	52414148
chr3	52414395	52414687
chr3	52419732	52420034
chr3	52420210	52420535
chr3	52420802	52421162
chr3	52421547	52421854
chr3	52422121	52422438
chr3	52422659	52422981
chr3	52422990	52423417
chr3	52435571	52436173
chr3	52437426	52437766
chr3	52437870	52438299
chr3	52438311	52439061
chr3	52439579	52440198
chr3	52440276	52440621
chr3	52440653	52441148
chr3	52441163	52442009
chr3	52442084	52442404
chr3	52442458	52443169
chr3	52444812	52445196
chr3	52451174	52451627
chr3	52451643	52451958
chr3	52452005	52452352
chr3	52452382	52452613
chr3	52453891	52454115
chr3	52455541	52455834
chr3	52457742	52458026
chr3	52458561	52458944
chr3	52470758	52471007
chr3	52471713	52472077
chr3	52472202	52472498
chr3	52473633	52473929
chr3	52476346	52476699
chr3	52477473	52477742
chr3	52477996	52478677
chr3	52479648	52479962
chr3	52480083	52482010
chr3	52484412	52484737
chr3	52485677	52485927
chr3	52487095	52488705
chr3	52489235	52489778
chr3	52489974	52490331
chr3	52490604	52490933
chr3	52491251	52491613
chr3	52491771	52492582
chr3	52495313	52495591
chr3	52501065	52501402
chr3	52501537	52501853
chr3	52501905	52502328
chr3	52502531	52502827
chr3	52502898	52503209
chr3	52503243	52503640
chr3	52503671	52504255
chr3	52504360	52505481
chr3	52505567	52506036
chr3	52506069	52506350
chr3	52506591	52506950
chr3	52507512	52507775
chr3	52507830	52508126
chr3	52508172	52508459
chr3	52509109	52509421
chr3	52509769	52510607
chr3	52511549	52511845
chr3	52512240	52513341
chr3	52513616	52514596
chr3	52514600	52515145
chr3	52515322	52515606
chr3	52515942	52516868
chr3	52516883	52517209
chr3	52517219	52517724
chr3	52517780	52518103
chr3	52518211	52518969
chr3	52519163	52519664
chr3	52519843	52521105
chr3	52521260	52525395
chr3	52527193	52527475
chr3	52527516	52529035
chr3	52529049	52529434
chr3	52532062	52532614
chr3	52533405	52533877
chr3	52534432	52534753
chr3	52535885	52536095
chr3	52536398	52537006
chr3	52540323	52540585
chr3	52547962	52548335
chr3	52550320	52550917
chr3	52554623	52554979
chr3	52558148	52558513
chr3	52561666	52562068
chr3	52563182	52563593
chr3	52563949	52564333
chr3	52576440	52576798
chr3	52578953	52579299
chr3	52586324	52586788
chr3	52587252	52587610
chr3	52588969	52589355
chr3	52603420	52603832
chr3	52609212	52610055
chr3	52615250	52615556
chr3	52617161	52617638
chr3	52624796	52625041
chr3	52627172	52627470
chr3	52628793	52629135
chr3	52634501	52634915
chr3	52641853	52642145
chr3	52643147	52643443
chr3	52644603	52644889
chr3	52648243	52648542
chr3	52651641	52651910
chr3	52658098	52658415
chr3	52662032	52662376
chr3	52668397	52668745
chr3	52678399	52678697
chr3	52679473	52679826
chr3	52681603	52681842
chr3	52685992	52686302
chr3	52686668	52686927
chr3	52687145	52687715
chr3	52688008	52688292
chr3	52688973	52689306
chr3	52690491	52690804
chr3	52690844	52691171
chr3	52691441	52691729
chr3	52692771	52693907
chr3	52693936	52694375
chr3	52694744	52695687
chr3	52695827	52696418
chr3	52696441	52696759
chr3	52697620	52698034
chr3	52700161	52700560
chr3	52705738	52706382
chr3	52706543	52706979
chr3	52707586	52707912
chr3	52711676	52711969
chr3	52737397	52737819
chr3	52739328	52739734
chr3	52741310	52741599
chr3	52743251	52743561
chr3	52744138	52744405
chr3	52745960	52746310
chr3	52746633	52747004
chr3	52751831	52752436
chr3	52760694	52761036
chr3	52763369	52763724
chr3	52765786	52766475
chr3	52768237	52768704
chr3	52770553	52770846
chr3	52777515	52777832
chr3	52777896	52778117
chr3	52778239	52778766
chr3	52778841	52779146
chr3	52779331	52779694
chr3	52779820	52780098
chr3	52780168	52780482
chr3	52781839	52782367
chr3	52782856	52783439
chr3	52784195	52784577
chr3	52784943	52785329
chr3	52786194	52786534
chr3	52786844	52787302
chr3	52787491	52787712
chr3	52787885	52788445
chr3	52789552	52789954
chr3	52790648	52791021
chr3	52791416	52792011
chr3	52794703	52794996
chr3	52795502	52795723
chr3	52796380	52796943
chr3	52797004	52797367
chr3	52797716	52798030
chr3	52798865	52799191
chr3	52799271	52799588
chr3	52799652	52800021
chr3	52800437	52800763
chr3	52800864	52801246
chr3	52802233	52802906
chr3	52803754	52804109
chr3	52804625	52804834
chr3	52805161	52805940
chr3	52806002	52806506
chr3	52806800	52807205
chr3	52807646	52808321
chr3	52808451	52808781
chr3	52813320	52813590
chr3	52813874	52814463
chr3	52816783	52817158
chr3	52817951	52818636
chr3	52819292	52819618
chr3	52819653	52820090
chr3	52820190	52820417
chr3	52820530	52820885
chr3	52820890	52821230
chr3	52823455	52824665
chr3	52824741	52825058
chr3	52825785	52826114
chr3	52826440	52827297
chr3	52829018	52829379
chr3	52830452	52830742
chr3	52833223	52833849
chr3	52834839	52835048
chr3	52840393	52840710
chr3	52842710	52843060
chr3	52843620	52843898
chr3	52844728	52845041
chr3	52847122	52847648
chr3	52849691	52850013
chr3	52852502	52852798
chr3	52855295	52855544
chr3	52895777	52896055
chr3	52897190	52897550
chr3	52905035	52905376
chr3	52906012	52906341
chr3	52906968	52907414
chr3	52907454	52907833
chr3	52910902	52911278
chr3	52912437	52912747
chr3	52913377	52913717
chr3	52916049	52916314
chr3	52918383	52918626
chr3	52920436	52920750
chr3	52921604	52921931
chr3	52925930	52926213
chr3	52928090	52928441
chr3	52930228	52930530
chr3	52930840	52931135
chr3	52931961	52932408
chr3	52934712	52935001
chr3	52943252	52943693
chr3	52954216	52954511
chr3	52969000	52969358
chr3	53046642	53047229
chr3	53064103	53064445
chr3	53064722	53065059
chr3	53091812	53092170
chr3	53092268	53092718
chr3	53099280	53099586
chr3	53103016	53103366
chr3	53103852	53104197
chr3	53105572	53105903
chr3	53106718	53106969
chr3	53111729	53112008
chr3	53119783	53120121
chr3	53121598	53121900
chr3	53122273	53122663
chr3	53123623	53123940
chr3	53125808	53126094
chr3	53130237	53130510
chr3	53178322	53178637
chr3	53179476	53179876
chr3	53181106	53181832
chr3	53183020	53183306
chr3	53183351	53183681
chr3	53184773	53185074
chr3	53185503	53185800
chr3	53185826	53186440
chr3	53186503	53186795
chr3	53187239	53187502
chr3	53188619	53189346
chr3	53189772	53190101
chr3	53192007	53192366
chr3	53225655	53226031
chr3	53226655	53226978
chr3	53227955	53228459
chr3	53228906	53229536
chr3	53230356	53230721
chr3	53231256	53231650
chr3	53233055	53233374
chr3	53234882	53235274
chr3	53240150	53240448
chr3	53241031	53241345
chr3	53242024	53242342
chr3	53255735	53256042
chr3	53287479	53287760
chr3	53287964	53288383
chr3	53290690	53290956
chr3	53291968	53292927
chr3	53304076	53304390
chr3	53312140	53312479
chr3	53319306	53319573
chr3	53342043	53342371
chr3	53344801	53345042
chr3	53347282	53347617
chr3	53495066	53495333
chr3	53497051	53497561
chr3	53501514	53501820
chr3	53650678	53651018
chr3	53660032	53660375
chr3	53665559	53665912
chr3	53666238	53666635
chr3	53672922	53673226
chr3	53673612	53673916
chr3	53702540	53702910
chr3	53718200	53718488
chr3	53718581	53718841
chr3	53719654	53719881
chr3	53722213	53722574
chr3	53723333	53724099
chr3	53726778	53727099
chr3	53730341	53730656
chr3	53730976	53731246
chr3	53731915	53732182
chr3	53732714	53733062
chr3	53735273	53735603
chr3	53740179	53740439
chr3	53742910	53743217
chr3	53744639	53744927
chr3	53745523	53745975
chr3	53747201	53747548
chr3	53749167	53749569
chr3	53751648	53752007
chr3	53753471	53753782
chr3	53761897	53762181
chr3	53769872	53770117
chr3	53770323	53770652
chr3	53772732	53772998
chr3	53774486	53774778
chr3	53775785	53776145
chr3	53776502	53777056
chr3	53779925	53780228
chr3	53781465	53781767
chr3	53786721	53787052
chr3	53800148	53800465
chr3	53800957	53801525
chr3	53802046	53802273
chr3	53803322	53803672
chr3	53804882	53805246
chr3	53808548	53808870
chr3	53809877	53810398
chr3	53811012	53811506
chr3	53817676	53818295
chr3	53818837	53819140
chr3	53819431	53819774
chr3	53820373	53820708
chr3	53821546	53821876
chr3	53822390	53822742
chr3	53823205	53824108
chr3	53846488	53846748
chr3	53848563	53848788
chr3	53849554	53849895
chr3	53851898	53852226
chr3	53852770	53853097
chr3	53855193	53855441
chr3	53856743	53857086
chr3	53857515	53857790
chr3	53858248	53858918
chr3	53860029	53860328
chr3	53864645	53865408
chr3	53868618	53868962
chr3	53869881	53870245
chr3	53871131	53871596
chr3	53872283	53872624
chr3	53872931	53873227
chr3	53874110	53874464
chr3	53875847	53876180
chr3	53876519	53876813
chr3	53877113	53877487
chr3	53877546	53877851
chr3	53878256	53878567
chr3	53879838	53880209
chr3	53881878	53882237
chr3	53885457	53885661
chr3	53885725	53886012
chr3	53886750	53887034
chr3	53888292	53888583
chr3	53891669	53891888
chr3	54122613	54122935
chr3	54123412	54123694
chr3	54320341	54320658
chr3	54386614	54386874
chr3	54503391	54503754
chr3	54562699	54563031
chr3	54569694	54570204
chr3	54581702	54581977
chr3	54627686	54627976
chr3	54642027	54642341
chr3	54752498	54752777
chr3	54764117	54764451
chr3	54816752	54816970
chr3	54837058	54837330
chr3	54838467	54838748
chr3	54846292	54846567
chr3	54871438	54871722
chr3	54878917	54879189
chr3	54879249	54879511
chr3	54880695	54880963
chr3	54885180	54885686
chr3	54887858	54888152
chr3	54891254	54891550
chr3	54896648	54896970
chr3	54899687	54899968
chr3	54918358	54918992
chr3	54924518	54925315
chr3	54927804	54928011
chr3	54968349	54968611
chr3	54969699	54969944
chr3	54984507	54984770
chr3	54987582	54987853
chr3	55004662	55004938
chr3	55007689	55007942
chr3	55009287	55009543
chr3	55018105	55018417
chr3	55073344	55073657
chr3	55073676	55073959
chr3	55074013	55074306
chr3	55469991	55470650
chr3	55474236	55474729
chr3	55479213	55479664
chr3	55480684	55481018
chr3	55481230	55481498
chr3	55486879	55487085
chr3	55683732	55683959
chr3	55699277	55699612
chr3	55734670	55735018
chr3	55888288	55888649
chr3	55950324	55950660
chr3	55985876	55986088
chr3	55991956	55992350
chr3	56002998	56003234
chr3	56007080	56007421
chr3	56010348	56010689
chr3	56018793	56019131
chr3	56080716	56081084
chr3	56139408	56139776
chr3	56148876	56149232
chr3	56173345	56173620
chr3	56295918	56296535
chr3	56434250	56435107
chr3	56557142	56557353
chr3	56558745	56559010
chr3	56559468	56559694
chr3	56563583	56564225
chr3	56566493	56567153
chr3	56571080	56571402
chr3	56572236	56572528
chr3	56592869	56593201
chr3	56593390	56593841
chr3	56593843	56594128
chr3	56613488	56613854
chr3	56615027	56615372
chr3	56615803	56616153
chr3	56617011	56617705
chr3	56618071	56618312
chr3	56619170	56619627
chr3	56619676	56620001
chr3	56621431	56621718
chr3	56622936	56623943
chr3	56624378	56625106
chr3	56626936	56627245
chr3	56627481	56627841
chr3	56628391	56628714
chr3	56632943	56634066
chr3	56638605	56638865
chr3	56639885	56640230
chr3	56641248	56641852
chr3	56646421	56647323
chr3	56648721	56649157
chr3	56660630	56661117
chr3	56662284	56662590
chr3	56663440	56664033
chr3	56666159	56666484
chr3	56668296	56668658
chr3	56669599	56669891
chr3	56669972	56670245
chr3	56671499	56671792
chr3	56673479	56673825
chr3	56682575	56683106
chr3	56729168	56729722
chr3	56732136	56732524
chr3	56737083	56737455
chr3	56745103	56745562
chr3	56750954	56751496
chr3	56753402	56753666
chr3	56754879	56755251
chr3	56773607	56773916
chr3	56774899	56775817
chr3	56801602	56802067
chr3	56882190	56882454
chr3	56916208	56916565
chr3	56958721	56958989
chr3	57007081	57007436
chr3	57034986	57035249
chr3	57073594	57074367
chr3	57096291	57096605
chr3	57097494	57098638
chr3	57101077	57101463
chr3	57102377	57102689
chr3	57102989	57103245
chr3	57104240	57104507
chr3	57105755	57106254
chr3	57109435	57109757
chr3	57110091	57110411
chr3	57114590	57114917
chr3	57120154	57120413
chr3	57142352	57142669
chr3	57164825	57165386
chr3	57198096	57198592
chr3	57198652	57199052
chr3	57199661	57200018
chr3	57227783	57228037
chr3	57235465	57235764
chr3	57237391	57237651
chr3	57237944	57238216
chr3	57240364	57240652
chr3	57242000	57242242
chr3	57242755	57243014
chr3	57245975	57246322
chr3	57247294	57247577
chr3	57248092	57248451
chr3	57249259	57249648
chr3	57252168	57252411
chr3	57253581	57253838
chr3	57256856	57257528
chr3	57258927	57259180
chr3	57259744	57260253
chr3	57260527	57260874
chr3	57267641	57267892
chr3	57268297	57268587
chr3	57269440	57269787
chr3	57276449	57276828
chr3	57277666	57278020
chr3	57278276	57279052
chr3	57280201	57280573
chr3	57283057	57283539
chr3	57287800	57288386
chr3	57288967	57289223
chr3	57291811	57292176
chr3	57293680	57294071
chr3	57295424	57295692
chr3	57296243	57296535
chr3	57296746	57297084
chr3	57301634	57302039
chr3	57309050	57309354
chr3	57309565	57309954
chr3	57310616	57311050
chr3	57314393	57314731
chr3	57322242	57322583
chr3	57322906	57323360
chr3	57323368	57323719
chr3	57334364	57335040
chr3	57351984	57352325
chr3	57402291	57402529
chr3	57403208	57403601
chr3	57404868	57405247
chr3	57405552	57406052
chr3	57408179	57408635
chr3	57413645	57414012
chr3	57415325	57415664
chr3	57419266	57419618
chr3	57421417	57421829
chr3	57428238	57428921
chr3	57429590	57429874
chr3	57433266	57433928
chr3	57436850	57437160
chr3	57444596	57444916
chr3	57445073	57445519
chr3	57445930	57446370
chr3	57446436	57446789
chr3	57452742	57453115
chr3	57453146	57453503
chr3	57454674	57454994
chr3	57457620	57458320
chr3	57459491	57459886
chr3	57461388	57461789
chr3	57462589	57462938
chr3	57468667	57469079
chr3	57470342	57470736
chr3	57471371	57471706
chr3	57472445	57472771
chr3	57483275	57483611
chr3	57489408	57489787
chr3	57501220	57501512
chr3	57502222	57502579
chr3	57503915	57504304
chr3	57507542	57507938
chr3	57508281	57508640
chr3	57509039	57509312
chr3	57510689	57511079
chr3	57523482	57523984
chr3	57542600	57542970
chr3	57556279	57557787
chr3	57559209	57560425
chr3	57560505	57562141
chr3	57572111	57572398
chr3	57575447	57575773
chr3	57577215	57577487
chr3	57583797	57584107
chr3	57584283	57584564
chr3	57596973	57597240
chr3	57628113	57628445
chr3	57628710	57628985
chr3	57630320	57631078
chr3	57633164	57633454
chr3	57634457	57634869
chr3	57641552	57641847
chr3	57645560	57645856
chr3	57646215	57646538
chr3	57654523	57654893
chr3	57657579	57657835
chr3	57659017	57659280
chr3	57660659	57660939
chr3	57661345	57661651
chr3	57663535	57663816
chr3	57666022	57666335
chr3	57672155	57672538
chr3	57679386	57679691
chr3	57692681	57693118
chr3	57757551	57757950
chr3	57831282	57831637
chr3	57841198	57841472
chr3	57847096	57847334
chr3	57849653	57849917
chr3	57857632	57857929
chr3	57857987	57858260
chr3	57860598	57860940
chr3	57861848	57862187
chr3	57864447	57864958
chr3	57865141	57865393
chr3	57871535	57871799
chr3	57889940	57890246
chr3	57896146	57896692
chr3	57896772	57897115
chr3	57907783	57908107
chr3	57908975	57909251
chr3	57912280	57912802
chr3	57913057	57913376
chr3	57916805	57917255
chr3	57922788	57923124
chr3	57925744	57926035
chr3	57927195	57927489
chr3	58008464	58008956
chr3	58076945	58077394
chr3	58078155	58078914
chr3	58081528	58081876
chr3	58094735	58095054
chr3	58096040	58096318
chr3	58097714	58098077
chr3	58098610	58099008
chr3	58102102	58102440
chr3	58103858	58104185
chr3	58104979	58105316
chr3	58106579	58106973
chr3	58108357	58108671
chr3	58109078	58109422
chr3	58109475	58109799
chr3	58109909	58110270
chr3	58111690	58111981
chr3	58112048	58112418
chr3	58118771	58119089
chr3	58121140	58121603
chr3	58122992	58123790
chr3	58124231	58124605
chr3	58125480	58125843
chr3	58126501	58126862
chr3	58130640	58131008
chr3	58131826	58132119
chr3	58132707	58133031
chr3	58134515	58134872
chr3	58135878	58136268
chr3	58138181	58138629
chr3	58141757	58142029
chr3	58142549	58142852
chr3	58143372	58143713
chr3	58145820	58146149
chr3	58146719	58147093
chr3	58148105	58148464
chr3	58148548	58148952
chr3	58149749	58150327
chr3	58152607	58152881
chr3	58153274	58153741
chr3	58154690	58155028
chr3	58155859	58156175
chr3	58159453	58159786
chr3	58163053	58163430
chr3	58168339	58168758
chr3	58169489	58169893
chr3	58170474	58170862
chr3	58192586	58193151
chr3	58193242	58193539
chr3	58197720	58198078
chr3	58200896	58201209
chr3	58204668	58204981
chr3	58205370	58205660
chr3	58208117	58208406
chr3	58210665	58211006
chr3	58256486	58256805
chr3	58267088	58267445
chr3	58269220	58269534
chr3	58270831	58271164
chr3	58274557	58274915
chr3	58284984	58285239
chr3	58285252	58285553
chr3	58293485	58293865
chr3	58310229	58310691
chr3	58316414	58316691
chr3	58316814	58317093
chr3	58317339	58317596
chr3	58332888	58333191
chr3	58365773	58366025
chr3	58369330	58369579
chr3	58382413	58382801
chr3	58390481	58390760
chr3	58391046	58391321
chr3	58391672	58391948
chr3	58394897	58395203
chr3	58395557	58395860
chr3	58396938	58397301
chr3	58397504	58397823
chr3	58399198	58399478
chr3	58403761	58404011
chr3	58408823	58409102
chr3	58409431	58409719
chr3	58409989	58410260
chr3	58412800	58413064
chr3	58420435	58421422
chr3	58421468	58423595
chr3	58424651	58425060
chr3	58427933	58428279
chr3	58428372	58428714
chr3	58429607	58429899
chr3	58430027	58430338
chr3	58430556	58431042
chr3	58431492	58432084
chr3	58433530	58433909
chr3	58498655	58498882
chr3	58500845	58501732
chr3	58505123	58505386
chr3	58508792	58509125
chr3	58517105	58517523
chr3	58522395	58522701
chr3	58524325	58524705
chr3	58526365	58526756
chr3	58528693	58529056
chr3	58530365	58530738
chr3	58531150	58531466
chr3	58531592	58531912
chr3	58533344	58533652
chr3	58533893	58534245
chr3	58534259	58534708
chr3	58534846	58535206
chr3	58566487	58566795
chr3	58567107	58567464
chr3	58569590	58569965
chr3	58570225	58570523
chr3	58577208	58577864
chr3	58586757	58587207
chr3	58589105	58589369
chr3	58626870	58627094
chr3	58634178	58634468
chr3	58636193	58636520
chr3	58637040	58637325
chr3	58640026	58640277
chr3	58643561	58643820
chr3	58645408	58645726
chr3	58649214	58649438
chr3	58653573	58653881
chr3	58655450	58655663
chr3	58741905	58742672
chr3	58753668	58753963
chr3	58806294	58806556
chr3	58831585	58831989
chr3	58848931	58849509
chr3	58861127	58863992
chr3	58866465	58866788
chr3	58867716	58868036
chr3	58869227	58869590
chr3	58870072	58870409
chr3	58884444	58884809
chr3	58913607	58913964
chr3	58937547	58937862
chr3	58992407	58992715
chr3	59039456	59039729
chr3	59046128	59046422
chr3	59047064	59047354
chr3	59049510	59049759
chr3	59752125	59752421
chr3	59922245	59922514
chr3	60011270	60011500
chr3	60013906	60014252
chr3	60536759	60537079
chr3	60537358	60537578
chr3	60553229	60553492
chr3	60596018	60596222
chr3	61562187	61562472
chr3	61659209	61659547
chr3	61748777	61749082
chr3	61989524	61989904
chr3	62003248	62003597
chr3	62078062	62078358
chr3	62132501	62132768
chr3	62156966	62157324
chr3	62167870	62168263
chr3	62191368	62191753
chr3	62194961	62195270
chr3	62201404	62201654
chr3	62203072	62204050
chr3	62218750	62219083
chr3	62231124	62231411
chr3	62243706	62243998
chr3	62255023	62255315
chr3	62262697	62262994
chr3	62267309	62267919
chr3	62268934	62269269
chr3	62271282	62271655
chr3	62272845	62273181
chr3	62273597	62273944
chr3	62275772	62276066
chr3	62276871	62277148
chr3	62277450	62277779
chr3	62281462	62281809
chr3	62282626	62282969
chr3	62292320	62292656
chr3	62293060	62293407
chr3	62320371	62320624
chr3	62321829	62322153
chr3	62331224	62331499
chr3	62333154	62333489
chr3	62369982	62370442
chr3	62371116	62371767
chr3	62371916	62372968
chr3	62399305	62399685
chr3	62402980	62403285
chr3	62438003	62438311
chr3	62445664	62445897
chr3	62465266	62465550
chr3	62466238	62466513
chr3	62467197	62467412
chr3	62474072	62474420
chr3	62478160	62478516
chr3	62481622	62481969
chr3	62491238	62491580
chr3	62492189	62492546
chr3	62493544	62493765
chr3	62499061	62499368
chr3	62512650	62512868
chr3	62513537	62513806
chr3	62515958	62516282
chr3	62516479	62516743
chr3	62518048	62518350
chr3	62530553	62530912
chr3	62532770	62533158
chr3	62536344	62536681
chr3	62544747	62544959
chr3	62549802	62550215
chr3	62557304	62557613
chr3	62570771	62571038
chr3	62585084	62585424
chr3	62592536	62592848
chr3	62645621	62645943
chr3	62650746	62651180
chr3	62662213	62662494
chr3	62753340	62753873
chr3	62765770	62766084
chr3	62874488	62875129
chr3	63278433	63278842
chr3	63442976	63443569
chr3	63480731	63481056
chr3	63556442	63556841
chr3	63609024	63609416
chr3	63615123	63615581
chr3	63652587	63652897
chr3	63654661	63654896
chr3	63659624	63659964
chr3	63663836	63664195
chr3	63834031	63834299
chr3	63835053	63835490
chr3	63836200	63836458
chr3	63837875	63838162
chr3	63838271	63838599
chr3	63839555	63839873
chr3	63863403	63863890
chr3	63912498	63913023
chr3	63913056	63913325
chr3	63952278	63952583
chr3	63967643	63968075
chr3	63979814	63980267
chr3	63982085	63982545
chr3	63982838	63983121
chr3	63987958	63988424
chr3	63990075	63990474
chr3	63990637	63990959
chr3	63995404	63996583
chr3	63997520	63998832
chr3	63999349	63999659
chr3	64010566	64011055
chr3	64013337	64013707
chr3	64018497	64019137
chr3	64019194	64019541
chr3	64022216	64022901
chr3	64022950	64023935
chr3	64098952	64100025
chr3	64141705	64142052
chr3	64146729	64147802
chr3	64153081	64153468
chr3	64157061	64157465
chr3	64159839	64160177
chr3	64162915	64163229
chr3	64198683	64199067
chr3	64224809	64225555
chr3	64522070	64522360
chr3	64533065	64533370
chr3	64539102	64539394
chr3	64540994	64541720
chr3	64541737	64542070
chr3	64546657	64547052
chr3	64550791	64551162
chr3	64561477	64561851
chr3	64568267	64568635
chr3	64594157	64594534
chr3	64596729	64597091
chr3	64601843	64602313
chr3	64603821	64604431
chr3	64606859	64607179
chr3	64613244	64613609
chr3	64615220	64615585
chr3	64615859	64616270
chr3	64621013	64621340
chr3	64622097	64622686
chr3	64631354	64631650
chr3	64631707	64632025
chr3	64633371	64633979
chr3	64641747	64642093
chr3	64647839	64648144
chr3	64649536	64649878
chr3	64650916	64651263
chr3	64654252	64654712
chr3	64655475	64655975
chr3	64658401	64658891
chr3	64681100	64681463
chr3	64686467	64687068
chr3	64687442	64687757
chr3	65356277	65357232
chr3	65358963	65361437
chr3	65363364	65363708
chr3	65364564	65365046
chr3	65375644	65376048
chr3	65379160	65379654
chr3	65381776	65382169
chr3	65383431	65383723
chr3	65387042	65387326
chr3	65391041	65391458
chr3	65401338	65402035
chr3	65429419	65430240
chr3	65430598	65430981
chr3	65437054	65437347
chr3	65439778	65440112
chr3	65442691	65442949
chr3	65447921	65448160
chr3	65453157	65453440
chr3	65470182	65470587
chr3	65478491	65478898
chr3	65493411	65493731
chr3	65498915	65499125
chr3	65549307	65549600
chr3	65619750	65620087
chr3	65621871	65622188
chr3	66037895	66038408
chr3	66220950	66221270
chr3	66236401	66236841
chr3	66243097	66243417
chr3	66261942	66262262
chr3	66263195	66263515
chr3	66346225	66346545
chr3	66362734	66363054
chr3	66369349	66369669
chr3	66370405	66370725
chr3	66371101	66371491
chr3	66377588	66377908
chr3	66380162	66380961
chr3	66381378	66381731
chr3	66382172	66382498
chr3	66382881	66383501
chr3	66383890	66384372
chr3	66385880	66386401
chr3	66393939	66394303
chr3	66398011	66398283
chr3	66398869	66399141
chr3	66401508	66401780
chr3	66404134	66404546
chr3	66405097	66405378
chr3	66405652	66406515
chr3	66407247	66407591
chr3	66410028	66410372
chr3	66412770	66413114
chr3	66414819	66415163
chr3	66417028	66417366
chr3	66451458	66451733
chr3	66462337	66462609
chr3	66500089	66500507
chr3	66998255	66998471
chr3	66998880	66999291
chr3	67003094	67004409
chr3	67007821	67008485
chr3	67360528	67360868
chr3	67374616	67376605
chr3	67400630	67400951
chr3	67408472	67409134
chr3	67495697	67496040
chr3	67498033	67498395
chr3	67508706	67509003
chr3	67518146	67518436
chr3	67520381	67520734
chr3	67528031	67528322
chr3	67528986	67529286
chr3	67609354	67609696
chr3	67654402	67654686
chr3	68006526	68006844
chr3	68417179	68417520
chr3	68538655	68538980
chr3	68544385	68544603
chr3	68733041	68733253
chr3	68738974	68739299
chr3	68752762	68753118
chr3	68880629	68880945
chr3	68885074	68885288
chr3	68977517	68977864
chr3	68978232	68978535
chr3	68979567	68979887
chr3	68982710	68982972
chr3	68987344	68987613
chr3	68988194	68988677
chr3	68988824	68989117
chr3	68997910	68998214
chr3	69001507	69001814
chr3	69004277	69004582
chr3	69005039	69005334
chr3	69007612	69007921
chr3	69008327	69008628
chr3	69009536	69009960
chr3	69023076	69023420
chr3	69023954	69024280
chr3	69025459	69025812
chr3	69025895	69026197
chr3	69027799	69028092
chr3	69028125	69028395
chr3	69029714	69030107
chr3	69033447	69033804
chr3	69034922	69035215
chr3	69038463	69039109
chr3	69039450	69039793
chr3	69042706	69043012
chr3	69043649	69043976
chr3	69044391	69044695
chr3	69047248	69048662
chr3	69051844	69052186
chr3	69055336	69055625
chr3	69055750	69056383
chr3	69056511	69056915
chr3	69057155	69057409
chr3	69061713	69062279
chr3	69062881	69063237
chr3	69063338	69063603
chr3	69063967	69064211
chr3	69067827	69068108
chr3	69071434	69071717
chr3	69075329	69075610
chr3	69077697	69078018
chr3	69080011	69080453
chr3	69084947	69085323
chr3	69101738	69102156
chr3	69104363	69104736
chr3	69108994	69109221
chr3	69118598	69120160
chr3	69121992	69122486
chr3	69171759	69172081
chr3	69176422	69176756
chr3	69180797	69181810
chr3	69182496	69182817
chr3	69187668	69188017
chr3	69189794	69190052
chr3	69193546	69193973
chr3	69194920	69195464
chr3	69196153	69196496
chr3	69196798	69197138
chr3	69198596	69198874
chr3	69200270	69200820
chr3	69216161	69216449
chr3	69218220	69218479
chr3	69221756	69222023
chr3	69224505	69224790
chr3	69249124	69249348
chr3	69249941	69250199
chr3	69287650	69287936
chr3	69302241	69302535
chr3	69311161	69311457
chr3	69313350	69313617
chr3	69322852	69323135
chr3	69353442	69353797
chr3	69385727	69386089
chr3	69739497	69739801
chr3	69763455	69764042
chr3	69866123	69866446
chr3	69879033	69879483
chr3	69936499	69936855
chr3	69937721	69938149
chr3	69938251	69939281
chr3	69941135	69941431
chr3	69948950	69949268
chr3	69951711	69951986
chr3	69956354	69956630
chr3	69959172	69959520
chr3	69964746	69965348
chr3	70959146	70959491
chr3	70965789	70966156
chr3	70970635	70970905
chr3	70971910	70972280
chr3	70972454	70972776
chr3	70976840	70977142
chr3	70977542	70978129
chr3	70987893	70988177
chr3	71000871	71001159
chr3	71015448	71015753
chr3	71041227	71041632
chr3	71046841	71047195
chr3	71052436	71052726
chr3	71053535	71053873
chr3	71064723	71065026
chr3	71112435	71112737
chr3	71130397	71131041
chr3	71197781	71198481
chr3	71580720	71581041
chr3	71581135	71581877
chr3	71581956	71582312
chr3	71582362	71582889
chr3	71583404	71584138
chr3	71684581	71684828
chr3	71689909	71690265
chr3	71693774	71694041
chr3	71696359	71696620
chr3	71699513	71699808
chr3	71710311	71710584
chr3	71725091	71725467
chr3	71753949	71755277
chr3	71772623	71772928
chr3	71774344	71774607
chr3	71781366	71781692
chr3	71784856	71785152
chr3	72378071	72378737
chr3	72378939	72379472
chr3	72750216	72750936
chr3	72752863	72753747
chr3	72792815	72793136
chr3	72812570	72812894
chr3	72815249	72815503
chr3	72817129	72817484
chr3	72824323	72824651
chr3	72832268	72832581
chr3	72840944	72841299
chr3	72842179	72842502
chr3	72844258	72844523
chr3	72846114	72846457
chr3	72848097	72848496
chr3	72888133	72888608
chr3	72908266	72908659
chr3	72922103	72922435
chr3	72954997	72955449
chr3	72957128	72957452
chr3	72967446	72967819
chr3	72974876	72975259
chr3	72996937	72997171
chr3	72997976	72998258
chr3	73047085	73047456
chr3	73058936	73059230
chr3	73060922	73061160
chr3	73061981	73063000
chr3	73063572	73063847
chr3	73063902	73064246
chr3	73064751	73065241
chr3	73065296	73065822
chr3	73383264	73385030
chr3	73385568	73385885
chr3	73387867	73388169
chr3	73389715	73389978
chr3	73390917	73391216
chr3	73400821	73401109
chr3	73404047	73404495
chr3	73433538	73434091
chr3	73474354	73474732
chr3	73569050	73569615
chr3	73602253	73602561
chr3	73608497	73608784
chr3	73624002	73624925
chr3	74264300	74264601
chr3	74266380	74266749
chr3	74267165	74267478
chr3	74285204	74285591
chr3	74295020	74295336
chr3	74297856	74298291
chr3	74299767	74300038
chr3	74301297	74301905
chr3	74302589	74302907
chr3	74334634	74335010
chr3	74336430	74336758
chr3	74361789	74362140
chr3	74364366	74364696
chr3	74365465	74365802
chr3	74369088	74369473
chr3	74369788	74370091
chr3	74371095	74371499
chr3	74424744	74425040
chr3	74486355	74486731
chr3	74499558	74499885
chr3	74520957	74521212
chr3	75664279	75664657
chr3	75664718	75664996
chr3	75665025	75665303
chr3	75665426	75666141
chr3	75669984	75670351
chr3	75671082	75671710
chr3	75736777	75739445
chr3	75741175	75741468
chr3	75741509	75741836
chr3	75783205	75783462
chr3	75937393	75937702
chr3	77039994	77040946
chr3	77097913	77098440
chr3	77477313	77477671
chr3	77480998	77481319
chr3	77493143	77493482
chr3	77522674	77523002
chr3	77527302	77527514
chr3	77546237	77546562
chr3	77550717	77551089
chr3	77557843	77558249
chr3	77562550	77562832
chr3	77563066	77563429
chr3	77564853	77565220
chr3	77568212	77568534
chr3	77574398	77574830
chr3	77577389	77577714
chr3	77579846	77580218
chr3	77588650	77589033
chr3	77595041	77595284
chr3	77596522	77596850
chr3	77602109	77602591
chr3	77607697	77608054
chr3	77617412	77617873
chr3	77622126	77622532
chr3	77632373	77632756
chr3	77634769	77635143
chr3	77644603	77645004
chr3	77645953	77646155
chr3	78598812	78599027
chr3	78600012	78600409
chr3	78606632	78607141
chr3	78614547	78614900
chr3	78617534	78618141
chr3	78627220	78627669
chr3	78631060	78631405
chr3	78633834	78634142
chr3	78635672	78636208
chr3	78639643	78639998
chr3	78646047	78646290
chr3	78647528	78647755
chr3	78651631	78652029
chr3	78656997	78657369
chr3	78659585	78659907
chr3	78660929	78661361
chr3	78661892	78662214
chr3	78667782	78668665
chr3	78669995	78670401
chr3	78685645	78686017
chr3	78688547	78688872
chr3	78693247	78693456
chr3	78714296	78714624
chr3	78717174	78717513
chr3	78717662	78717983
chr3	78746642	78747000
chr3	78938500	78939027
chr3	79018306	79019559
chr3	79125355	79125639
chr3	79589723	79590011
chr3	81490306	81490563
chr3	81499009	81499327
chr3	81535094	81535425
chr3	81536810	81537195
chr3	81577824	81578196
chr3	81581064	81581375
chr3	81585991	81586290
chr3	81590936	81591264
chr3	81593807	81594123
chr3	81642680	81643090
chr3	81646291	81646582
chr3	81648755	81649091
chr3	81649695	81650021
chr3	81670737	81671053
chr3	81705343	81705713
chr3	81743456	81743729
chr3	81761273	81761616
chr3	84959507	84959768
chr3	85511756	85511998
chr3	85726381	85726648
chr3	85801946	85802296
chr3	85883190	85883543
chr3	85886089	85886427
chr3	85912272	85912643
chr3	85935666	85935957
chr3	85961368	85961747
chr3	85979063	85979383
chr3	86065504	86065830
chr3	86066564	86066883
chr3	86961805	86962781
chr3	86968489	86969223
chr3	86978425	86978902
chr3	86990199	86990479
chr3	86990517	86990998
chr3	87227422	87227656
chr3	87240598	87240890
chr3	87245613	87246008
chr3	87249774	87250077
chr3	87253303	87253610
chr3	87253611	87253922
chr3	87259793	87260204
chr3	87261172	87261433
chr3	87261970	87262335
chr3	87264187	87264612
chr3	87273246	87273596
chr3	87276220	87276562
chr3	87990649	87991950
chr3	88055372	88056076
chr3	88059219	88059605
chr3	88086156	88086502
chr3	88113014	88113296
chr3	88126033	88126369
chr3	88128708	88129111
chr3	88129586	88129926
chr3	88134960	88135302
chr3	88138604	88141148
chr3	88141544	88141752
chr3	88149952	88150286
chr3	88153129	88153571
chr3	88155920	88156735
chr3	88465257	88466750
chr3	88466836	88467069
chr3	89107648	89107936
chr3	89127108	89127373
chr3	89209759	89210620
chr3	89340815	89341171
chr3	89341654	89342190
chr3	89395736	89396061
chr3	89399217	89400212
chr3	89407168	89407471
chr3	89407966	89408231
chr3	89413040	89413366
chr3	89419104	89419490
chr3	89429005	89429267
chr3	89431049	89431459
chr3	89449124	89449474
chr3	89450076	89450470
chr3	89472363	89472719
chr3	89479296	89479602
chr3	93874144	93874505
chr3	93876865	93877291
chr3	93879062	93879414
chr3	93884627	93884996
chr3	93886235	93886603
chr3	93892832	93893222
chr3	93896475	93896791
chr3	93898347	93898669
chr3	93900703	93901029
chr3	93905683	93906243
chr3	93910518	93910805
chr3	93924139	93924364
chr3	93927149	93927507
chr3	93928601	93928897
chr3	93973573	93973849
chr3	93980323	93980582
chr3	93995773	93996044
chr3	94003558	94004008
chr3	94014283	94015369
chr3	94035230	94035541
chr3	94036451	94036854
chr3	94039779	94040088
chr3	94042914	94043340
chr3	94049305	94049622
chr3	94050723	94050992
chr3	94053086	94053363
chr3	94060847	94061706
chr3	94063026	94063238
chr3	94064336	94064646
chr3	94084006	94084550
chr3	94094039	94094394
chr3	94094932	94095254
chr3	94126110	94126590
chr3	96814523	96815108
chr3	96866724	96866989
chr3	96987229	96988093
chr3	97009903	97010227
chr3	97226163	97226519
chr3	97243851	97244387
chr3	97405049	97405374
chr3	97439492	97439757
chr3	97441315	97441572
chr3	97447617	97447933
chr3	97448467	97448830
chr3	97466318	97466582
chr3	97475251	97475560
chr3	97479193	97479464
chr3	97483833	97484159
chr3	97532257	97532643
chr3	97592511	97592837
chr3	97610692	97610954
chr3	97637772	97638182
chr3	97646018	97646410
chr3	97648185	97648677
chr3	97720160	97720510
chr3	97735824	97736218
chr3	97747322	97747672
chr3	97748486	97748801
chr3	97768007	97768330
chr3	97780058	97780320
chr3	97780514	97780783
chr3	97784854	97785149
chr3	97787889	97788219
chr3	97791670	97791926
chr3	97797923	97798149
chr3	97822106	97822455
chr3	97843094	97843361
chr3	97864116	97864747
chr3	97871741	97878137
chr3	97879603	97879848
chr3	97879884	97880200
chr3	97880971	97881319
chr3	97886530	97886867
chr3	97888240	97888555
chr3	97889254	97889490
chr3	97892759	97893093
chr3	97895858	97896185
chr3	97898782	97899363
chr3	97900352	97900585
chr3	97912066	97912376
chr3	97915509	97915836
chr3	97933593	97933933
chr3	97936684	97937008
chr3	97941047	97941406
chr3	97942183	97942543
chr3	97943125	97943414
chr3	97945083	97945442
chr3	97945697	97945987
chr3	97947260	97947549
chr3	97949743	97950115
chr3	97950685	97950988
chr3	97952051	97952352
chr3	97954291	97954595
chr3	97958950	97959279
chr3	97961488	97961808
chr3	97967061	97967693
chr3	97986552	97987112
chr3	97992730	97993170
chr3	98001471	98001911
chr3	98007613	98008053
chr3	98008836	98009156
chr3	98012235	98012675
chr3	98017528	98017848
chr3	98025463	98025783
chr3	98034705	98035145
chr3	98087072	98088202
chr3	98132597	98133739
chr3	98149285	98150418
chr3	98168599	98169741
chr3	98264184	98265362
chr3	98282787	98283932
chr3	98353753	98354919
chr3	98390565	98391731
chr3	98469476	98470603
chr3	98497580	98498731
chr3	98504419	98504644
chr3	98515372	98517289
chr3	98518784	98519095
chr3	98521032	98521542
chr3	98521552	98521818
chr3	98522441	98523086
chr3	98531933	98533216
chr3	98578124	98578370
chr3	98579345	98580870
chr3	98581306	98581611
chr3	98585340	98585759
chr3	98588612	98588954
chr3	98590531	98590842
chr3	98590911	98591255
chr3	98592848	98593604
chr3	98732763	98733111
chr3	98733240	98733691
chr3	98756268	98756640
chr3	98762583	98763539
chr3	98768329	98768630
chr3	98770778	98771290
chr3	98772712	98773017
chr3	98773819	98774084
chr3	98783410	98783839
chr3	98784844	98785141
chr3	98787935	98788564
chr3	98791740	98792094
chr3	98793574	98793862
chr3	98799271	98799941
chr3	98800478	98800858
chr3	98801499	98801749
chr3	98807980	98808274
chr3	98811093	98811654
chr3	98812231	98812582
chr3	98817668	98817993
chr3	98819101	98819517
chr3	98820147	98820388
chr3	98822127	98822461
chr3	98822568	98822841
chr3	98825214	98825466
chr3	98849360	98849698
chr3	98881439	98881867
chr3	98901021	98901459
chr3	99790582	99791110
chr3	99794126	99796236
chr3	99817879	99818143
chr3	99833134	99833361
chr3	99847827	99851170
chr3	99875971	99876302
chr3	99924129	99924508
chr3	99925733	99926005
chr3	99929755	99930129
chr3	99930668	99931120
chr3	100010030	100010280
chr3	100114829	100115098
chr3	100146872	100147161
chr3	100160329	100160601
chr3	100162202	100162532
chr3	100166234	100166494
chr3	100167637	100167940
chr3	100171738	100171999
chr3	100172215	100172503
chr3	100176226	100176515
chr3	100178204	100178488
chr3	100260918	100261171
chr3	100279548	100279860
chr3	100281641	100281947
chr3	100283506	100283911
chr3	100290477	100290801
chr3	100294986	100295448
chr3	100296071	100296375
chr3	100297822	100298145
chr3	100299138	100299431
chr3	100301966	100302337
chr3	100304745	100304988
chr3	100306336	100306643
chr3	100310302	100310642
chr3	100311732	100311977
chr3	100315998	100316287
chr3	100318968	100319304
chr3	100320676	100321071
chr3	100323486	100323768
chr3	100334691	100334898
chr3	100338986	100339305
chr3	100339714	100340035
chr3	100340972	100341261
chr3	100345484	100345778
chr3	100346080	100346355
chr3	100348702	100348981
chr3	100352303	100352602
chr3	100354671	100354927
chr3	100355076	100355368
chr3	100365463	100365817
chr3	100367943	100368266
chr3	100368937	100369235
chr3	100372505	100372822
chr3	100373437	100373745
chr3	100374917	100375252
chr3	100377604	100378012
chr3	100381514	100381863
chr3	100384378	100384688
chr3	100386117	100386444
chr3	100386704	100387078
chr3	100400525	100401049
chr3	100429629	100429985
chr3	100451618	100452049
chr3	100455676	100456026
chr3	100519463	100519708
chr3	100555108	100555501
chr3	100556659	100557072
chr3	100558304	100558689
chr3	100568721	100569067
chr3	100576824	100577118
chr3	100609756	100610071
chr3	100629497	100629811
chr3	100630604	100630909
chr3	100633164	100633477
chr3	100635439	100635926
chr3	100637201	100637502
chr3	100643165	100643733
chr3	100645844	100646208
chr3	100646468	100646824
chr3	100649594	100649907
chr3	100654734	100655281
chr3	100655798	100656095
chr3	100659587	100659943
chr3	100668848	100669205
chr3	100694643	100695101
chr3	100713585	100713969
chr3	100719874	100720158
chr3	100728611	100728958
chr3	100732407	100732772
chr3	100736475	100736816
chr3	100744732	100745031
chr3	100748048	100748631
chr3	100750394	100750710
chr3	100751451	100751774
chr3	100752686	100753048
chr3	100753718	100753948
chr3	100754511	100754791
chr3	100765740	100766049
chr3	100770642	100771052
chr3	100774504	100774773
chr3	100775106	100775435
chr3	100778183	100778476
chr3	100780031	100780309
chr3	100787627	100787902
chr3	100789353	100789616
chr3	100792590	100792868
chr3	100794822	100795103
chr3	100795703	100795951
chr3	100796308	100796568
chr3	100804691	100804966
chr3	100808060	100808335
chr3	100810311	100810577
chr3	100811129	100811377
chr3	100811627	100811899
chr3	100812366	100812623
chr3	100813560	100813835
chr3	100815811	100816071
chr3	100816587	100816868
chr3	100817335	100817595
chr3	100818424	100818681
chr3	100820119	100820403
chr3	100820953	100821213
chr3	100822488	100822772
chr3	100823357	100823614
chr3	100824757	100825041
chr3	100825684	100825944
chr3	100828292	100828552
chr3	100829480	100829764
chr3	100830477	100830734
chr3	100832163	100832450
chr3	100833024	100833257
chr3	100834583	100834873
chr3	100835500	100835760
chr3	100837023	100837271
chr3	100838109	100838564
chr3	100839468	100839716
chr3	100839971	100840264
chr3	100840719	100840958
chr3	100841897	100842139
chr3	100843534	100844578
chr3	100846271	100846546
chr3	100847501	100847773
chr3	100848700	100848975
chr3	100849944	100850219
chr3	100850559	100850834
chr3	100851774	100852040
chr3	100862210	100862485
chr3	100862737	100863009
chr3	100863901	100864176
chr3	100864732	100865007
chr3	100866778	100867056
chr3	100874740	100875033
chr3	100875407	100875679
chr3	100876411	100876660
chr3	100885435	100885688
chr3	100886041	100886423
chr3	100898661	100898994
chr3	100902517	100902787
chr3	100926201	100926581
chr3	100993205	100993505
chr3	101226868	101227081
chr3	101228696	101228976
chr3	101229279	101229690
chr3	101230856	101231245
chr3	101232680	101233091
chr3	101242587	101243007
chr3	101243428	101244887
chr3	101245701	101246205
chr3	101253595	101253881
chr3	101257428	101257873
chr3	101267410	101267631
chr3	101269414	101269673
chr3	101273480	101273842
chr3	101275562	101275845
chr3	101276563	101276813
chr3	101291378	101291610
chr3	101304045	101304412
chr3	101319483	101319932
chr3	101320187	101320472
chr3	101325842	101326180
chr3	101327565	101327916
chr3	101328377	101328789
chr3	101330233	101330486
chr3	101331884	101332209
chr3	101332669	101333006
chr3	101337408	101337731
chr3	101339994	101340311
chr3	101341545	101341879
chr3	101343585	101344054
chr3	101347771	101348151
chr3	101351517	101351751
chr3	101361614	101361961
chr3	101363029	101363292
chr3	101364733	101365091
chr3	101366329	101366869
chr3	101367729	101368111
chr3	101371907	101372226
chr3	101398760	101399155
chr3	101417492	101417890
chr3	101458854	101459152
chr3	101493772	101494068
chr3	101500969	101501219
chr3	101512990	101513230
chr3	101564681	101566093
chr3	101574052	101574379
chr3	101579689	101580104
chr3	101585336	101585611
chr3	101590114	101590370
chr3	101592526	101592853
chr3	101651065	101651783
chr3	101652395	101653038
chr3	101654603	101654921
chr3	101656003	101656348
chr3	101659682	101660128
chr3	101664437	101664814
chr3	101664863	101665908
chr3	101671029	101671461
chr3	101671877	101672313
chr3	101676504	101677014
chr3	101681035	101681315
chr3	101682328	101682592
chr3	101682670	101683007
chr3	101685717	101686028
chr3	101686381	101686777
chr3	101724576	101724819
chr3	101726493	101726836
chr3	101727282	101727641
chr3	101728735	101729037
chr3	101731739	101732053
chr3	101732387	101732754
chr3	101755329	101755694
chr3	101756962	101757296
chr3	101757533	101758523
chr3	101762384	101762660
chr3	101763008	101763286
chr3	101764746	101765651
chr3	101785496	101785789
chr3	101801134	101802089
chr3	101806952	101807226
chr3	101816694	101817101
chr3	101821303	101822054
chr3	101849528	101850017
chr3	101851984	101852324
chr3	101852637	101853963
chr3	101854477	101854783
chr3	101854961	101855558
chr3	101855632	101856002
chr3	101856972	101858495
chr3	101859217	101859471
chr3	102435014	102435254
chr3	102436759	102437073
chr3	102438379	102438693
chr3	102452818	102453239
chr3	102456092	102456474
chr3	102457680	102457953
chr3	102462180	102462478
chr3	102464070	102464351
chr3	102468863	102469235
chr3	102470293	102470602
chr3	102476911	102477141
chr3	102477342	102477718
chr3	103829283	103829485
chr3	105367308	105367581
chr3	105519966	105520267
chr3	105524188	105525487
chr3	105531901	105532166
chr3	105533502	105533790
chr3	105534562	105534945
chr3	105539874	105540202
chr3	105541532	105541865
chr3	105545122	105545435
chr3	105547048	105547623
chr3	105550026	105550359
chr3	105552043	105552282
chr3	105552367	105553271
chr3	105571751	105572039
chr3	105658869	105659329
chr3	105670132	105670452
chr3	105678330	105678671
chr3	105681378	105681918
chr3	105685219	105685566
chr3	105693393	105693688
chr3	105701993	105702559
chr3	105703887	105704273
chr3	105719946	105720350
chr3	105733908	105734240
chr3	105737070	105737358
chr3	105740393	105740731
chr3	105745816	105746138
chr3	105751361	105751718
chr3	105776295	105776642
chr3	105853313	105853764
chr3	105867309	105867691
chr3	105868068	105868366
chr3	105868635	105869143
chr3	105869236	105869545
chr3	107377487	107378674
chr3	107659616	107659870
chr3	107661727	107662045
chr3	107710351	107710723
chr3	107716506	107716950
chr3	107728664	107729061
chr3	107732855	107733124
chr3	107744529	107744811
chr3	107747864	107748140
chr3	107755497	107755779
chr3	107772527	107773737
chr3	107774618	107774958
chr3	107778270	107778620
chr3	107789686	107789977
chr3	107791139	107791400
chr3	107798422	107798821
chr3	107800994	107801382
chr3	107805269	107805627
chr3	108047183	108047392
chr3	108049518	108049751
chr3	108050477	108050702
chr3	108051838	108052070
chr3	108055419	108055666
chr3	108057376	108057669
chr3	108058236	108058529
chr3	108059351	108059644
chr3	108060644	108060952
chr3	108070992	108071282
chr3	108079890	108080444
chr3	108090762	108091008
chr3	108162376	108162755
chr3	108163562	108163829
chr3	108165330	108165593
chr3	108166753	108167085
chr3	108167692	108167964
chr3	108191420	108191743
chr3	108206527	108206796
chr3	108213830	108214121
chr3	108218434	108218753
chr3	108219309	108219672
chr3	108221917	108222422
chr3	108328203	108328447
chr3	108351687	108351977
chr3	108353326	108353880
chr3	108355014	108355481
chr3	108357743	108358261
chr3	108362241	108362546
chr3	108375649	108375900
chr3	108376392	108376657
chr3	108377157	108377378
chr3	108381444	108381659
chr3	108383494	108383829
chr3	108384586	108384882
chr3	108388869	108389174
chr3	108391659	108392030
chr3	108393930	108394256
chr3	108398536	108398940
chr3	108398974	108399367
chr3	108405237	108405553
chr3	108408179	108408504
chr3	108410482	108411032
chr3	108414131	108414528
chr3	108416711	108417030
chr3	108420987	108421314
chr3	108428391	108428981
chr3	108430731	108431022
chr3	108437453	108437799
chr3	108439636	108440013
chr3	108440917	108441360
chr3	108444539	108444995
chr3	108453905	108454242
chr3	108455635	108455959
chr3	108456665	108456983
chr3	108459261	108459549
chr3	108460199	108460467
chr3	108463010	108463343
chr3	108464537	108464914
chr3	108469941	108470312
chr3	108470597	108470947
chr3	108476296	108476615
chr3	108484990	108485329
chr3	108486322	108486626
chr3	108492399	108492695
chr3	108493013	108493277
chr3	108495679	108495972
chr3	108497951	108498245
chr3	108499354	108499582
chr3	108500017	108500374
chr3	108501611	108501955
chr3	108505622	108505929
chr3	108510342	108510687
chr3	108529162	108529365
chr3	108551048	108551419
chr3	108552133	108552473
chr3	108553547	108553830
chr3	108554275	108554589
chr3	108557117	108557514
chr3	108559656	108560128
chr3	108560548	108560941
chr3	108563025	108563344
chr3	108565254	108565554
chr3	108566396	108566738
chr3	108568054	108568414
chr3	108569288	108569707
chr3	108576170	108576446
chr3	108579180	108579788
chr3	108581314	108581611
chr3	108582007	108582302
chr3	108582876	108583183
chr3	108584964	108585312
chr3	108589173	108589475
chr3	108605306	108605538
chr3	108607988	108608258
chr3	108611073	108611429
chr3	108616440	108616757
chr3	108624343	108624624
chr3	108625744	108626069
chr3	108628961	108629276
chr3	108632852	108633172
chr3	108634770	108635072
chr3	108636515	108636808
chr3	108637395	108637648
chr3	108642337	108642614
chr3	108644063	108644881
chr3	108646516	108646749
chr3	108647842	108648212
chr3	108648817	108649062
chr3	108651036	108651262
chr3	108654044	108654410
chr3	108661776	108662357
chr3	108669580	108669849
chr3	108672459	108672756
chr3	108673977	108674281
chr3	108675685	108675973
chr3	108677396	108677698
chr3	108684115	108684441
chr3	108686344	108686684
chr3	108687875	108688196
chr3	108688492	108689024
chr3	108690686	108690997
chr3	108755677	108756005
chr3	108756407	108756688
chr3	108756958	108757285
chr3	108822827	108823034
chr3	108830569	108830880
chr3	108838833	108839067
chr3	108846967	108847229
chr3	108849065	108849354
chr3	108853519	108853977
chr3	108907921	108908309
chr3	108915986	108916314
chr3	108920335	108920685
chr3	108953458	108953862
chr3	108958864	108959220
chr3	108963313	108963708
chr3	108969568	108969822
chr3	108971229	108971502
chr3	108979414	108979767
chr3	108984615	108984882
chr3	108986779	108987049
chr3	109000456	109000758
chr3	109004716	109005415
chr3	109006928	109007191
chr3	109027650	109027989
chr3	109032619	109032925
chr3	109035239	109035568
chr3	109049004	109049294
chr3	109054627	109054982
chr3	109057242	109057586
chr3	109059705	109059970
chr3	109061887	109062158
chr3	109063051	109063331
chr3	109069531	109069857
chr3	109093335	109093641
chr3	109094808	109095168
chr3	109099257	109099566
chr3	109100316	109100607
chr3	109103748	109104017
chr3	109110648	109110883
chr3	109114283	109114537
chr3	109117894	109118202
chr3	109300292	109300535
chr3	109304374	109304770
chr3	109307931	109308393
chr3	109308925	109309430
chr3	109312444	109312792
chr3	109314409	109314642
chr3	109327887	109328124
chr3	109328789	109329188
chr3	109330423	109330912
chr3	109331633	109332131
chr3	109333769	109334093
chr3	109337363	109337617
chr3	109410066	109410307
chr3	109417632	109417842
chr3	109459782	109460028
chr3	111071917	111072610
chr3	111111929	111112471
chr3	111118555	111119052
chr3	111122020	111122338
chr3	111126083	111126435
chr3	111133534	111137660
chr3	111144798	111145137
chr3	111147302	111147584
chr3	111192250	111192513
chr3	111193099	111193479
chr3	111542148	111542409
chr3	111544945	111545502
chr3	111567422	111567747
chr3	111577401	111577649
chr3	111578926	111579334
chr3	111585222	111585478
chr3	111593444	111594301
chr3	111598019	111598310
chr3	111600625	111601014
chr3	111606599	111606892
chr3	111612723	111612962
chr3	111623653	111623922
chr3	111624232	111624504
chr3	111637095	111637361
chr3	111637978	111638268
chr3	111647442	111647766
chr3	111649597	111649906
chr3	111675145	111675508
chr3	111707825	111708486
chr3	111713786	111714228
chr3	111732518	111732803
chr3	111779752	111779967
chr3	111845720	111846035
chr3	111859079	111859978
chr3	111883963	111885512
chr3	111911509	111911824
chr3	111913218	111913802
chr3	111918971	111919315
chr3	111920181	111920519
chr3	111932168	111932497
chr3	111939374	111939730
chr3	111940434	111940745
chr3	111945167	111945457
chr3	111948831	111949175
chr3	111949601	111949990
chr3	111952471	111952812
chr3	111953829	111954129
chr3	111958174	111958395
chr3	111960044	111960280
chr3	111962007	111962412
chr3	111966512	111966803
chr3	111967577	111967924
chr3	111969589	111970009
chr3	111973631	111973917
chr3	111974322	111974663
chr3	111978961	111979303
chr3	111981683	111982067
chr3	111986163	111986475
chr3	111986813	111987151
chr3	111990599	111990851
chr3	111991276	111991821
chr3	111999322	111999702
chr3	112000671	112001046
chr3	112011662	112011965
chr3	112013309	112013651
chr3	112041857	112042150
chr3	112044154	112044422
chr3	112045652	112046043
chr3	112047638	112048067
chr3	112049743	112050074
chr3	112050570	112050883
chr3	112056924	112057231
chr3	112061686	112062023
chr3	112063424	112063732
chr3	112066291	112066602
chr3	112074195	112074512
chr3	112075220	112075592
chr3	112076775	112077244
chr3	112078641	112078978
chr3	112080813	112081184
chr3	112086307	112086645
chr3	112093259	112093589
chr3	112102737	112103065
chr3	112109442	112109713
chr3	112112863	112113245
chr3	112116541	112117098
chr3	112123354	112123872
chr3	112125125	112125354
chr3	112126886	112127133
chr3	112127916	112128161
chr3	112130344	112130619
chr3	112132536	112132763
chr3	112132991	112133220
chr3	112141171	112141381
chr3	112151756	112152063
chr3	112154896	112155149
chr3	112167120	112167447
chr3	112168776	112169428
chr3	112179430	112179801
chr3	112180463	112180762
chr3	112182032	112182358
chr3	112199220	112199569
chr3	112200610	112200862
chr3	112202149	112202499
chr3	112204117	112204503
chr3	112208077	112208473
chr3	112217341	112217661
chr3	112221027	112221325
chr3	112231260	112231586
chr3	112239739	112240106
chr3	112243894	112244176
chr3	112262823	112263198
chr3	112264099	112264443
chr3	112266137	112266440
chr3	112269815	112270177
chr3	112274796	112275125
chr3	112277594	112277960
chr3	112278628	112278957
chr3	112280582	112280883
chr3	112286603	112286891
chr3	112333112	112334387
chr3	112335842	112336117
chr3	112340801	112341083
chr3	112344861	112345388
chr3	112347434	112347930
chr3	112349611	112350069
chr3	112361442	112361650
chr3	112466007	112466483
chr3	112469657	112469904
chr3	112471111	112471455
chr3	112479354	112479869
chr3	112499170	112499488
chr3	112532598	112534437
chr3	112536374	112536702
chr3	112537634	112537990
chr3	112538045	112538280
chr3	112541702	112541984
chr3	112543956	112544206
chr3	112548432	112548740
chr3	112550091	112550362
chr3	112553179	112553429
chr3	112558275	112558517
chr3	112561356	112561628
chr3	112563303	112563633
chr3	112569070	112569369
chr3	112570439	112570770
chr3	112573788	112574056
chr3	112580445	112581426
chr3	112582570	112582836
chr3	112605316	112605863
chr3	112607075	112607356
chr3	112609877	112610181
chr3	112616609	112616958
chr3	112618867	112619204
chr3	112630012	112630369
chr3	112637927	112640038
chr3	112819667	112819995
chr3	112826892	112827784
chr3	112829218	112829690
chr3	112837841	112838110
chr3	112845578	112845824
chr3	112923589	112923899
chr3	112924389	112924635
chr3	112924984	112925293
chr3	112928715	112929607
chr3	112931005	112931271
chr3	112947755	112948024
chr3	112974690	112974970
chr3	112990899	112991435
chr3	112992925	112993224
chr3	112995034	112995365
chr3	112996791	112997091
chr3	112999345	112999664
chr3	113000749	113001019
chr3	113005435	113006104
chr3	113008070	113008530
chr3	113010542	113010804
chr3	113010944	113011506
chr3	113012633	113012911
chr3	113013171	113013503
chr3	113013848	113014132
chr3	113017347	113017702
chr3	113019441	113019747
chr3	113249702	113249999
chr3	113250454	113250933
chr3	113268198	113268545
chr3	113270700	113271044
chr3	113272309	113272803
chr3	113272968	113273441
chr3	113274274	113274782
chr3	113277994	113278357
chr3	113278572	113278883
chr3	113279148	113279555
chr3	113279723	113280105
chr3	113280457	113280763
chr3	113280930	113281253
chr3	113283310	113283732
chr3	113284234	113284667
chr3	113284681	113284958
chr3	113285271	113285665
chr3	113286574	113286962
chr3	113291456	113291848
chr3	113294586	113294921
chr3	113296624	113296985
chr3	113303815	113304217
chr3	113304935	113305252
chr3	113306100	113306431
chr3	113308057	113308368
chr3	113326344	113326740
chr3	113327515	113327919
chr3	113330067	113330768
chr3	113333305	113333683
chr3	113341643	113342018
chr3	113344415	113344812
chr3	113358644	113358975
chr3	113362764	113363632
chr3	113365938	113366409
chr3	113373310	113373656
chr3	113379205	113379651
chr3	113380798	113381160
chr3	113395649	113395960
chr3	113396417	113396827
chr3	113399805	113400100
chr3	113400444	113400744
chr3	113401139	113401387
chr3	113401483	113401839
chr3	113403751	113404116
chr3	113406826	113407141
chr3	113409005	113409422
chr3	113416424	113416727
chr3	113419916	113420279
chr3	113426023	113426377
chr3	113427086	113427439
chr3	113433464	113433769
chr3	113441352	113441679
chr3	113445206	113445460
chr3	113446488	113446776
chr3	113447937	113448240
chr3	113450235	113450616
chr3	113453365	113454050
chr3	113457035	113457457
chr3	113459347	113459723
chr3	113459782	113460864
chr3	113465552	113465884
chr3	113468038	113468504
chr3	113468661	113469338
chr3	113488844	113489163
chr3	113493105	113493412
chr3	113493948	113494242
chr3	113499338	113499682
chr3	113503079	113503327
chr3	113506406	113506705
chr3	113514696	113514938
chr3	113532921	113533343
chr3	113566319	113566641
chr3	113567439	113567810
chr3	113576821	113577067
chr3	113580507	113580809
chr3	113581260	113581544
chr3	113583308	113583596
chr3	113584597	113584869
chr3	113585076	113585370
chr3	113592904	113593148
chr3	113601487	113601759
chr3	113602904	113603250
chr3	113603859	113604133
chr3	113604809	113605076
chr3	113606940	113607214
chr3	113607993	113608317
chr3	113608318	113608636
chr3	113610907	113611244
chr3	113611985	113612294
chr3	113614962	113615177
chr3	113615996	113616276
chr3	113619579	113619826
chr3	113623326	113623833
chr3	113626001	113626315
chr3	113627545	113627808
chr3	113654843	113661525
chr3	113664212	113664509
chr3	113670020	113670303
chr3	113673247	113673476
chr3	113674731	113674978
chr3	113721659	113722037
chr3	113722805	113723072
chr3	113723321	113723641
chr3	113723858	113724195
chr3	113745841	113746049
chr3	113778653	113778935
chr3	113780631	113780883
chr3	113780949	113781278
chr3	113784123	113784538
chr3	113784595	113784933
chr3	113786131	113786483
chr3	113788612	113788975
chr3	113789631	113789940
chr3	113794771	113795304
chr3	113795775	113796039
chr3	113798142	113798546
chr3	113803482	113803777
chr3	113805253	113805625
chr3	113809234	113809527
chr3	113838809	113839036
chr3	113844402	113844749
chr3	113869406	113869691
chr3	113875383	113875687
chr3	113876064	113876360
chr3	113882651	113882932
chr3	113897370	113897913
chr3	113900930	113901246
chr3	113904039	113904372
chr3	113908857	113909220
chr3	113912972	113913260
chr3	113915600	113915938
chr3	113930613	113930932
chr3	113933410	113933753
chr3	113934331	113934635
chr3	113936165	113936542
chr3	113937985	113938243
chr3	113939785	113940096
chr3	113940139	113940445
chr3	113945297	113945578
chr3	113948702	113949064
chr3	113953599	113954511
chr3	113956238	113956607
chr3	113958262	113960834
chr3	113965054	113965459
chr3	113978085	113978431
chr3	113978757	113979110
chr3	113980549	113980893
chr3	114001494	114001796
chr3	114002355	114002638
chr3	114002673	114004846
chr3	114005407	114006062
chr3	114010671	114011121
chr3	114018577	114018968
chr3	114031525	114031879
chr3	114034824	114035248
chr3	114036507	114036886
chr3	114042602	114042946
chr3	114046490	114047273
chr3	114053496	114053735
chr3	114056276	114056681
chr3	114056749	114057206
chr3	114065136	114065557
chr3	114066127	114066383
chr3	114067886	114068163
chr3	114070525	114070938
chr3	114076642	114077042
chr3	114079805	114080157
chr3	114082576	114082894
chr3	114085572	114086004
chr3	114128615	114129012
chr3	114131017	114131500
chr3	114139399	114139796
chr3	114147314	114147657
chr3	114159654	114159967
chr3	114171622	114172092
chr3	114236152	114237174
chr3	114293961	114294222
chr3	114295444	114295974
chr3	114299496	114299803
chr3	114307794	114308231
chr3	114338903	114339526
chr3	114350172	114351978
chr3	114380115	114380504
chr3	114380675	114380887
chr3	115623589	115623819
chr3	115663420	115664016
chr3	115675912	115676710
chr3	115720693	115720982
chr3	115810216	115810514
chr3	115816513	115816746
chr3	115834461	115834697
chr3	115841744	115842093
chr3	115842357	115842678
chr3	115852382	115852717
chr3	116019414	116019740
chr3	116086223	116086656
chr3	116444776	116445131
chr3	118902419	118903061
chr3	118904547	118904898
chr3	118905495	118905818
chr3	118926000	118926356
chr3	118928408	118928816
chr3	118930011	118930375
chr3	119034430	119034929
chr3	119105043	119105292
chr3	119146089	119147687
chr3	119148079	119148423
chr3	119151123	119151435
chr3	119159792	119160028
chr3	119186641	119186910
chr3	119187674	119188075
chr3	119190144	119190419
chr3	119190881	119191204
chr3	119194118	119194498
chr3	119198956	119199240
chr3	119203816	119204067
chr3	119212447	119212781
chr3	119216138	119216444
chr3	119218548	119218872
chr3	119223956	119224345
chr3	119226707	119227141
chr3	119229745	119230199
chr3	119294804	119295104
chr3	119329726	119330086
chr3	119365215	119365518
chr3	119368271	119368616
chr3	119380803	119381086
chr3	119382191	119382499
chr3	119382983	119383326
chr3	119390684	119391083
chr3	119393366	119393691
chr3	119399098	119399361
chr3	119401721	119402497
chr3	119409395	119409876
chr3	119413755	119416364
chr3	119431880	119432314
chr3	119434661	119434982
chr3	119435000	119436035
chr3	119436690	119437078
chr3	119437654	119438203
chr3	119446917	119447272
chr3	119451108	119451417
chr3	119452346	119452630
chr3	119457917	119458340
chr3	119461861	119462174
chr3	119468921	119469206
chr3	119469719	119470010
chr3	119471208	119471552
chr3	119477212	119477548
chr3	119479807	119480272
chr3	119485227	119485487
chr3	119486732	119487032
chr3	119488828	119489087
chr3	119490450	119490818
chr3	119491417	119491674
chr3	119492181	119492538
chr3	119498633	119499027
chr3	119500594	119500960
chr3	119503431	119503720
chr3	119503853	119504121
chr3	119513540	119513819
chr3	119517104	119517415
chr3	119523505	119523856
chr3	119527670	119527941
chr3	119529741	119530037
chr3	119537036	119537518
chr3	119544449	119544967
chr3	119557528	119557828
chr3	119582069	119582567
chr3	119586184	119586745
chr3	119587363	119587978
chr3	119597813	119598086
chr3	119606673	119607075
chr3	119608669	119609047
chr3	119609367	119609676
chr3	119612916	119613218
chr3	119615911	119616201
chr3	119617918	119618286
chr3	119619462	119619752
chr3	119625023	119625336
chr3	119628600	119628965
chr3	119629283	119629568
chr3	119642375	119642661
chr3	119643266	119643549
chr3	119648018	119648768
chr3	119654404	119654713
chr3	119659832	119660523
chr3	119675048	119675333
chr3	119677103	119677410
chr3	119702998	119703371
chr3	119706708	119706985
chr3	119707303	119707661
chr3	119708490	119708774
chr3	119709738	119709995
chr3	119715461	119715843
chr3	119726070	119726448
chr3	119730119	119730477
chr3	119732193	119732576
chr3	119733263	119733606
chr3	119737265	119737582
chr3	119739154	119739426
chr3	119740448	119740795
chr3	119743874	119744296
chr3	119747014	119747409
chr3	119747710	119748002
chr3	119750836	119751197
chr3	119782657	119782952
chr3	119807128	119807547
chr3	119809960	119810294
chr3	119811438	119811826
chr3	119812585	119813060
chr3	119814878	119815221
chr3	119815222	119815539
chr3	119815625	119815931
chr3	119816967	119818585
chr3	119826687	119826955
chr3	119832875	119833094
chr3	119843154	119843453
chr3	119863318	119863705
chr3	119866489	119866728
chr3	119876312	119876608
chr3	119905654	119905952
chr3	119912603	119912910
chr3	119915943	119916274
chr3	119923272	119923583
chr3	119947167	119947451
chr3	120001945	120002339
chr3	120093246	120093534
chr3	120166931	120168484
chr3	120173211	120173570
chr3	120181024	120181461
chr3	120185198	120185494
chr3	120186557	120186883
chr3	120192838	120193149
chr3	120193194	120193524
chr3	120243539	120243876
chr3	120243902	120244198
chr3	120331099	120331508
chr3	120334761	120335239
chr3	120335724	120336053
chr3	120348643	120349343
chr3	120396851	120397096
chr3	120399782	120400059
chr3	120402707	120403018
chr3	120403141	120403454
chr3	120404752	120405071
chr3	120409431	120409762
chr3	120410851	120411084
chr3	120411753	120412083
chr3	120415822	120416127
chr3	120450583	120450846
chr3	120596259	120596639
chr3	120601010	120602370
chr3	120628279	120628629
chr3	120633046	120633690
chr3	120638354	120638681
chr3	120641488	120641793
chr3	120644218	120644719
chr3	120646166	120646466
chr3	120646872	120647152
chr3	120647776	120648011
chr3	120650673	120650965
chr3	120652491	120652751
chr3	120670326	120670632
chr3	120674800	120675089
chr3	120675691	120675963
chr3	120681996	120682211
chr3	120689722	120689988
chr3	120690348	120690587
chr3	120694052	120694324
chr3	120698322	120698673
chr3	120705899	120706214
chr3	120709679	120710009
chr3	120730595	120730887
chr3	120742361	120742607
chr3	120750452	120751100
chr3	120770627	120771029
chr3	120776322	120776764
chr3	120780942	120781570
chr3	120909478	120909867
chr3	120954839	120955137
chr3	121041599	121041881
chr3	121045334	121045635
chr3	121114824	121115159
chr3	121121540	121121804
chr3	121152376	121152660
chr3	121157403	121157727
chr3	121205822	121206101
chr3	121222902	121223257
chr3	121233515	121233788
chr3	121238870	121239218
chr3	121240339	121240607
chr3	121250622	121250863
chr3	121254794	121255212
chr3	121257060	121257433
chr3	121258942	121259268
chr3	121279704	121280056
chr3	121282165	121282437
chr3	121318374	121318640
chr3	121378615	121378986
chr3	121381192	121381632
chr3	121407142	121407703
chr3	121413057	121413423
chr3	121415756	121416068
chr3	121418236	121418657
chr3	121418955	121419197
chr3	121432203	121432517
chr3	121432817	121433133
chr3	121436021	121436375
chr3	121439891	121440216
chr3	121449214	121449526
chr3	121459949	121460334
chr3	121467418	121467740
chr3	121468204	121468531
chr3	121471889	121472264
chr3	121473249	121473587
chr3	121476439	121476833
chr3	121481471	121481912
chr3	121483285	121483682
chr3	121484940	121485284
chr3	121487201	121490508
chr3	121493377	121493821
chr3	121496707	121497032
chr3	121498376	121498770
chr3	121509460	121509803
chr3	121509938	121510343
chr3	121511786	121512129
chr3	121519770	121520183
chr3	121521902	121522249
chr3	121529544	121529892
chr3	121532889	121533309
chr3	121536999	121537308
chr3	121539332	121539689
chr3	121541248	121541579
chr3	121544626	121545006
chr3	121545614	121545977
chr3	121570613	121570916
chr3	121584816	121585165
chr3	121585921	121586700
chr3	121620475	121620678
chr3	121621332	121623443
chr3	121626594	121627010
chr3	121631745	121632663
chr3	121632966	121633271
chr3	121634106	121634518
chr3	121635634	121635904
chr3	121636333	121636589
chr3	121637045	121637356
chr3	121642826	121643081
chr3	121644717	121645028
chr3	121647218	121647548
chr3	121657178	121657452
chr3	121658163	121658447
chr3	121664379	121664714
chr3	121664825	121665131
chr3	121667375	121667710
chr3	121667960	121668258
chr3	121669096	121669455
chr3	121676792	121677130
chr3	121677184	121677550
chr3	121681586	121681965
chr3	121690569	121692681
chr3	121693640	121699029
chr3	121699711	121699985
chr3	121702380	121702695
chr3	121714760	121715076
chr3	121716636	121717239
chr3	121718287	121718601
chr3	121719545	121719868
chr3	121722161	121722478
chr3	121726812	121727141
chr3	121729087	121729440
chr3	121729764	121730117
chr3	121730747	121731073
chr3	121748684	121749044
chr3	121770244	121770674
chr3	121772456	121772813
chr3	121781642	121781974
chr3	121788183	121788532
chr3	121789972	121790315
chr3	121795356	121795666
chr3	121797017	121797327
chr3	121799095	121799474
chr3	121807243	121807543
chr3	121808815	121809109
chr3	121825950	121826280
chr3	121828369	121828732
chr3	121828760	121829072
chr3	121835185	121835491
chr3	121836544	121836894
chr3	121844352	121844647
chr3	121854586	121854923
chr3	121856910	121857256
chr3	121872436	121872888
chr3	121886241	121886488
chr3	121894376	121894681
chr3	121896305	121896593
chr3	121897287	121897629
chr3	121911473	121911766
chr3	121912920	121913220
chr3	121914824	121915417
chr3	121915515	121915793
chr3	121922119	121922402
chr3	121922674	121923366
chr3	121924250	121924483
chr3	121924844	121925133
chr3	121927657	121927939
chr3	121928320	121928655
chr3	121928881	121929448
chr3	121930739	121931050
chr3	121931538	121931835
chr3	121939248	121939595
chr3	121940283	121940588
chr3	121940730	121941107
chr3	121988266	121988508
chr3	121993048	121994070
chr3	121994081	121994413
chr3	122001207	122001554
chr3	122001644	122001964
chr3	122005143	122005493
chr3	122006890	122007355
chr3	122021919	122022177
chr3	122055389	122055603
chr3	122077667	122078145
chr3	122091500	122091750
chr3	122103411	122103947
chr3	122106097	122106600
chr3	122109164	122109508
chr3	122117947	122118193
chr3	122119337	122119634
chr3	122254089	122254474
chr3	122256980	122257487
chr3	122261427	122262512
chr3	122275711	122276142
chr3	122281982	122282336
chr3	122283586	122285291
chr3	122325192	122325458
chr3	122337446	122337748
chr3	122341338	122341667
chr3	122359768	122360019
chr3	122362867	122363127
chr3	122368075	122368422
chr3	122371574	122371900
chr3	122383047	122383324
chr3	122384165	122384399
chr3	122401275	122401635
chr3	122402659	122402982
chr3	122404157	122404463
chr3	122407180	122407489
chr3	122409638	122409931
chr3	122414435	122415628
chr3	122426884	122427272
chr3	122427437	122427816
chr3	122433560	122433888
chr3	122437069	122437395
chr3	122441937	122442216
chr3	122449473	122449837
chr3	122451433	122451733
chr3	122451875	122452164
chr3	122453769	122454101
chr3	122457625	122457948
chr3	122459338	122460476
chr3	122460545	122460757
chr3	122461123	122461418
chr3	122463841	122464141
chr3	122467221	122467529
chr3	122496336	122496665
chr3	122528263	122528843
chr3	122532034	122532538
chr3	122533570	122534175
chr3	122534196	122534567
chr3	122534784	122536442
chr3	122536833	122537173
chr3	122540371	122540952
chr3	122545331	122545589
chr3	122550483	122550902
chr3	122552317	122552739
chr3	122555185	122556221
chr3	122558228	122558567
chr3	122559505	122559720
chr3	122564326	122564713
chr3	122565758	122566170
chr3	122568388	122570124
chr3	122570354	122570772
chr3	122571577	122571847
chr3	122577567	122577954
chr3	122594423	122594970
chr3	122605835	122606156
chr3	122610393	122610831
chr3	122612940	122613368
chr3	122614955	122615420
chr3	122615577	122615958
chr3	122616914	122617265
chr3	122619680	122619944
chr3	122621343	122621712
chr3	122626726	122627134
chr3	122631985	122632320
chr3	122634919	122635295
chr3	122635710	122636201
chr3	122680783	122681170
chr3	122683191	122683404
chr3	122685084	122685418
chr3	122686979	122687213
chr3	122692200	122692643
chr3	122695325	122695762
chr3	122699289	122701735
chr3	122703641	122704078
chr3	122704426	122704848
chr3	122708089	122708368
chr3	122713323	122713673
chr3	122713771	122714034
chr3	122714161	122714529
chr3	122717970	122719058
chr3	122720154	122720488
chr3	122727711	122728086
chr3	122728207	122728697
chr3	122740244	122741213
chr3	122752490	122753142
chr3	122753259	122754050
chr3	122754378	122755531
chr3	122759123	122759460
chr3	122768600	122768982
chr3	122777620	122778006
chr3	122793516	122793780
chr3	122795092	122795635
chr3	122806756	122807050
chr3	122826699	122827165
chr3	122833216	122833546
chr3	122845662	122845971
chr3	122856206	122856474
chr3	122859974	122860302
chr3	122872314	122872697
chr3	122879162	122879478
chr3	122910042	122910401
chr3	122910739	122911145
chr3	122911259	122911635
chr3	122911819	122912442
chr3	122912742	122914101
chr3	122915339	122915990
chr3	122921814	122922547
chr3	122923516	122923852
chr3	122926291	122926777
chr3	122927689	122928103
chr3	122928416	122928715
chr3	122928895	122929158
chr3	122939324	122939570
chr3	122943335	122943635
chr3	122948405	122948809
chr3	122961039	122961401
chr3	122975899	122976223
chr3	123067064	123067306
chr3	123089067	123089394
chr3	123092254	123092542
chr3	123102310	123102594
chr3	123102650	123102896
chr3	123106648	123106941
chr3	123110843	123111104
chr3	123116130	123116398
chr3	123123965	123124443
chr3	123130379	123130716
chr3	123145421	123145692
chr3	123145998	123146359
chr3	123150133	123150464
chr3	123154870	123155141
chr3	123161220	123161555
chr3	123161779	123162060
chr3	123209117	123209499
chr3	123223458	123223822
chr3	123225002	123225397
chr3	123245798	123246114
chr3	123259423	123259689
chr3	123271421	123271822
chr3	123284507	123284836
chr3	123286584	123286909
chr3	123289649	123290054
chr3	123291012	123291476
chr3	123295983	123296316
chr3	123296879	123297154
chr3	123297252	123297482
chr3	123300019	123300395
chr3	123302954	123303319
chr3	123303966	123304283
chr3	123314134	123314422
chr3	123317919	123318217
chr3	123319573	123319918
chr3	123320648	123320871
chr3	123325221	123325562
chr3	123327517	123327859
chr3	123328543	123328902
chr3	123330788	123331116
chr3	123332463	123332775
chr3	123347681	123348003
chr3	123352331	123352681
chr3	123367804	123368146
chr3	123416083	123416442
chr3	123419024	123419309
chr3	123447311	123448645
chr3	123494787	123495070
chr3	123500414	123500793
chr3	123502459	123502781
chr3	123528285	123528574
chr3	123567661	123567880
chr3	123582111	123582429
chr3	123584772	123585127
chr3	123614004	123614449
chr3	123618538	123618870
chr3	123620106	123620783
chr3	123626717	123627041
chr3	123629373	123629726
chr3	123637970	123638294
chr3	123638628	123639115
chr3	123640186	123640604
chr3	123647123	123647527
chr3	123648870	123649294
chr3	123657025	123657528
chr3	123664004	123664358
chr3	123666118	123666446
chr3	123667036	123667287
chr3	123682123	123682410
chr3	123692182	123692496
chr3	123692634	123692951
chr3	123699919	123701105
chr3	123701337	123701609
chr3	123707653	123708103
chr3	123708597	123708995
chr3	123709655	123709993
chr3	123722027	123722380
chr3	123725843	123726178
chr3	123732795	123733202
chr3	123733586	123734322
chr3	123735297	123735516
chr3	123737277	123737643
chr3	123738796	123739162
chr3	123739852	123740101
chr3	123752230	123752638
chr3	123793576	123793944
chr3	123831295	123831522
chr3	123897459	123897713
chr3	123913321	123915818
chr3	123931001	123931626
chr3	123933572	123933855
chr3	123944748	123945090
chr3	123946702	123947419
chr3	123948590	123949232
chr3	123955742	123956215
chr3	123956254	123956527
chr3	123956639	123956895
chr3	123961043	123961452
chr3	123969054	123969321
chr3	123969941	123970317
chr3	123975278	123975640
chr3	123976763	123977081
chr3	123980265	123980581
chr3	124094737	124095004
chr3	124163441	124164120
chr3	124227889	124228164
chr3	124234728	124235043
chr3	124264397	124264790
chr3	124268642	124269355
chr3	124298690	124299013
chr3	124325879	124326271
chr3	124329760	124330092
chr3	124334164	124334595
chr3	124347042	124347365
chr3	124384744	124385136
chr3	124395034	124395443
chr3	124398596	124398971
chr3	124413369	124413765
chr3	124422711	124423078
chr3	124430555	124430875
chr3	124434206	124434625
chr3	124438787	124439137
chr3	124441844	124442159
chr3	124446060	124446376
chr3	124446662	124446985
chr3	124455076	124455459
chr3	124456509	124456828
chr3	124461789	124462056
chr3	124462423	124462733
chr3	124474562	124474832
chr3	124477144	124477434
chr3	124482707	124483000
chr3	124488103	124488415
chr3	124490593	124490984
chr3	124491222	124491524
chr3	124492639	124492982
chr3	124496210	124496513
chr3	124518299	124519951
chr3	124562742	124563189
chr3	124584558	124585006
chr3	124632319	124632803
chr3	124633748	124634053
chr3	124637107	124637403
chr3	124650707	124651038
chr3	124655500	124655767
chr3	124657347	124657903
chr3	124658330	124658617
chr3	124659264	124659557
chr3	124660822	124661073
chr3	124661750	124662028
chr3	124666348	124666734
chr3	124666911	124667283
chr3	124671559	124671998
chr3	124674260	124674714
chr3	124678089	124678413
chr3	124679357	124679617
chr3	124693703	124693931
chr3	124694231	124694603
chr3	124696033	124696355
chr3	124697492	124697824
chr3	124699768	124700133
chr3	124701937	124702216
chr3	124712834	124713235
chr3	124717146	124717485
chr3	124718824	124719570
chr3	124730371	124730727
chr3	124734992	124735346
chr3	124737467	124738339
chr3	124739923	124740299
chr3	124742051	124742366
chr3	124743814	124744184
chr3	124763522	124763818
chr3	124764290	124764657
chr3	124766125	124766445
chr3	124768912	124769213
chr3	124773589	124774012
chr3	124796287	124796917
chr3	124808921	124809256
chr3	124817520	124817810
chr3	124819638	124819934
chr3	124821212	124821574
chr3	124841282	124841651
chr3	124848208	124848658
chr3	124859141	124859546
chr3	124873345	124873631
chr3	124886830	124887100
chr3	124908046	124908448
chr3	124910314	124910599
chr3	124912003	124912241
chr3	124913010	124913340
chr3	124913461	124913781
chr3	124916216	124916580
chr3	124920133	124920389
chr3	124922096	124922403
chr3	124923426	124923749
chr3	124927428	124928093
chr3	124934560	124934812
chr3	124970551	124970901
chr3	124973630	124974005
chr3	124977758	124978046
chr3	124990686	124991086
chr3	124997588	124997923
chr3	125001751	125002112
chr3	125002156	125002415
chr3	125005164	125005468
chr3	125009604	125009924
chr3	125010338	125010655
chr3	125012522	125014090
chr3	125014612	125015112
chr3	125019161	125019697
chr3	125020691	125021230
chr3	125027104	125027607
chr3	125029094	125029588
chr3	125055474	125055990
chr3	125083789	125084152
chr3	125088209	125088470
chr3	125091338	125091656
chr3	125092000	125092298
chr3	125107380	125108226
chr3	125110088	125110435
chr3	125118668	125118956
chr3	125120498	125120786
chr3	125125775	125126079
chr3	125135568	125135882
chr3	125177642	125178074
chr3	125187136	125187528
chr3	125190274	125190621
chr3	125211198	125211449
chr3	125232240	125234039
chr3	125234110	125234429
chr3	125277625	125277909
chr3	125279023	125279347
chr3	125288002	125288328
chr3	125313207	125313740
chr3	125447678	125447926
chr3	125451204	125451519
chr3	125453709	125454055
chr3	125457165	125457465
chr3	125460670	125460960
chr3	125469353	125469619
chr3	125476594	125476856
chr3	125480146	125480419
chr3	125489307	125489563
chr3	125497240	125497488
chr3	125497733	125498294
chr3	125504522	125504844
chr3	125519931	125520272
chr3	125530414	125530680
chr3	125531760	125532114
chr3	125538350	125538733
chr3	125547305	125547692
chr3	125552080	125552779
chr3	125560278	125560619
chr3	125563597	125563943
chr3	125567293	125567695
chr3	125576088	125576465
chr3	125578859	125579139
chr3	125579764	125580140
chr3	125582809	125583078
chr3	125594536	125594900
chr3	125929251	125929667
chr3	125930456	125930729
chr3	125931537	125931852
chr3	125932549	125932809
chr3	125933474	125933796
chr3	125934335	125934573
chr3	125971954	125972270
chr3	125975462	125975780
chr3	125976903	125977265
chr3	125982169	125982545
chr3	125983153	125983420
chr3	126006306	126007325
chr3	126008631	126008980
chr3	126012514	126012849
chr3	126015393	126015673
chr3	126016630	126016975
chr3	126022685	126023032
chr3	126026234	126026579
chr3	126033506	126033778
chr3	126050797	126051150
chr3	126056257	126057250
chr3	126067846	126068319
chr3	126103690	126103946
chr3	126105625	126106025
chr3	126107040	126107346
chr3	126109843	126110209
chr3	126112681	126112980
chr3	126114456	126114756
chr3	126117904	126118198
chr3	126124263	126124551
chr3	126125515	126125821
chr3	126130122	126130393
chr3	126131283	126131634
chr3	126135434	126135762
chr3	126136663	126136983
chr3	126137712	126138060
chr3	126146734	126147026
chr3	126150305	126150631
chr3	126153343	126153681
chr3	126154453	126154743
chr3	126155301	126155603
chr3	126157242	126157608
chr3	126158304	126158739
chr3	126160752	126161102
chr3	126180375	126181068
chr3	126343626	126343995
chr3	126351740	126353022
chr3	126395900	126396149
chr3	126407071	126407352
chr3	126413984	126414279
chr3	126416215	126416608
chr3	126418354	126418874
chr3	126418975	126419256
chr3	126419536	126420329
chr3	126423224	126423744
chr3	126432968	126433304
chr3	126434075	126434481
chr3	126435458	126435752
chr3	126436190	126436504
chr3	126438285	126438561
chr3	126439531	126442046
chr3	126451015	126452653
chr3	126452894	126455220
chr3	126457156	126457767
chr3	126458458	126460246
chr3	126460366	126462320
chr3	126466054	126466425
chr3	126470794	126471125
chr3	126471872	126472405
chr3	126474858	126475976
chr3	126482244	126482585
chr3	126483268	126483568
chr3	126488097	126488379
chr3	126489175	126489475
chr3	126492317	126492616
chr3	126495937	126496208
chr3	126497950	126498272
chr3	126499236	126499509
chr3	126499956	126500254
chr3	126500594	126500974
chr3	126501117	126501412
chr3	126501700	126502048
chr3	126503894	126504183
chr3	126505600	126506111
chr3	126507641	126508195
chr3	126508315	126508575
chr3	126509484	126509778
chr3	126510563	126510894
chr3	126517493	126517819
chr3	126524232	126524529
chr3	126529248	126529472
chr3	126536170	126536453
chr3	126541632	126542678
chr3	126549575	126550203
chr3	126551895	126552247
chr3	126553200	126553515
chr3	126571931	126572643
chr3	126607810	126608073
chr3	126608398	126608733
chr3	126610936	126611232
chr3	126615254	126615562
chr3	126621641	126621998
chr3	126622363	126622640
chr3	126629278	126629571
chr3	126630611	126631037
chr3	126631663	126631979
chr3	126633808	126634151
chr3	126641931	126642251
chr3	126643880	126644153
chr3	126644196	126644501
chr3	126646010	126646320
chr3	126647135	126647396
chr3	126654647	126655296
chr3	126655986	126656313
chr3	126704212	126704499
chr3	126726977	126727286
chr3	126730460	126730730
chr3	126732977	126733322
chr3	126852543	126852830
chr3	126865430	126865815
chr3	126914579	126914850
chr3	126934995	126935286
chr3	126952924	126953284
chr3	126957315	126957651
chr3	126960095	126960301
chr3	126988493	126989887
chr3	126991283	126991666
chr3	127003229	127003570
chr3	127004510	127005343
chr3	127005978	127006278
chr3	127007698	127008013
chr3	127011857	127012258
chr3	127013919	127014931
chr3	127015083	127015420
chr3	127016416	127016784
chr3	127016843	127017137
chr3	127017324	127017992
chr3	127018193	127018628
chr3	127020101	127020444
chr3	127021984	127022441
chr3	127022651	127022918
chr3	127027839	127028440
chr3	127028892	127029196
chr3	127029339	127029636
chr3	127029773	127030512
chr3	127032286	127032936
chr3	127033821	127034117
chr3	127196585	127197514
chr3	127573420	127573888
chr3	127575084	127575605
chr3	127575648	127576150
chr3	127576516	127577176
chr3	127579639	127580246
chr3	127598366	127598572
chr3	127599217	127599647
chr3	127604507	127605256
chr3	127606017	127606437
chr3	127606509	127606917
chr3	127608281	127608616
chr3	127608731	127609123
chr3	127615761	127616055
chr3	127616767	127617505
chr3	127617868	127618181
chr3	127618926	127619378
chr3	127620597	127621328
chr3	127621562	127621873
chr3	127629119	127629389
chr3	127639144	127639623
chr3	127660277	127661259
chr3	127662136	127662411
chr3	127668340	127668697
chr3	127669040	127669302
chr3	127671333	127671713
chr3	127672167	127672580
chr3	127672925	127673181
chr3	127674244	127674700
chr3	127675869	127676681
chr3	127676866	127677943
chr3	127679884	127680575
chr3	127692097	127692423
chr3	127694874	127695290
chr3	127710475	127710765
chr3	127720952	127721263
chr3	127722329	127722666
chr3	127735604	127736452
chr3	127781688	127781995
chr3	127821593	127821938
chr3	127822208	127822418
chr3	127922961	127924231
chr3	127927663	127928134
chr3	127930032	127930383
chr3	127963088	127963486
chr3	127983996	127984378
chr3	128051458	128052010
chr3	128052268	128052659
chr3	128052734	128053002
chr3	128055415	128055851
chr3	128056608	128056940
chr3	128060001	128060311
chr3	128060407	128060761
chr3	128064776	128065137
chr3	128066853	128067251
chr3	128067320	128067712
chr3	128067882	128068159
chr3	128069375	128069762
chr3	128081149	128081509
chr3	128082382	128082674
chr3	128087605	128087908
chr3	128097199	128097598
chr3	128098781	128099045
chr3	128100494	128100844
chr3	128101458	128101748
chr3	128104672	128105024
chr3	128112787	128113120
chr3	128119227	128119514
chr3	128123483	128123980
chr3	128153102	128153923
chr3	128246735	128247143
chr3	128262027	128262324
chr3	128264516	128264881
chr3	128341132	128341989
chr3	128358116	128358473
chr3	128367577	128367905
chr3	128407968	128408359
chr3	128462446	128463345
chr3	128480918	128481418
chr3	128481718	128482044
chr3	128483759	128484105
chr3	128485626	128486468
chr3	128486702	128487131
chr3	128573179	128573829
chr3	128620310	128620693
chr3	128622063	128622509
chr3	128625433	128625753
chr3	128625773	128626112
chr3	128626632	128626932
chr3	128629850	128630243
chr3	128631847	128632257
chr3	128637698	128638205
chr3	128644818	128645083
chr3	128650439	128650900
chr3	128795267	128795520
chr3	128797842	128798169
chr3	128806271	128806690
chr3	128807442	128807771
chr3	128813226	128813522
chr3	128879591	128880117
chr3	128884552	128884846
chr3	128893454	128893756
chr3	128895209	128895516
chr3	128896335	128896636
chr3	128897531	128897810
chr3	128899186	128899561
chr3	128901175	128901449
chr3	128902452	128902728
chr3	128903961	128904232
chr3	128904285	128904605
chr3	128906020	128906349
chr3	128908084	128908364
chr3	128908872	128909199
chr3	128909243	128909521
chr3	128909920	128910433
chr3	128910640	128910913
chr3	128912406	128912707
chr3	128915018	128915663
chr3	128916006	128916371
chr3	128932599	128933097
chr3	128935024	128935419
chr3	128944970	128946066
chr3	128971124	128971533
chr3	128975678	128976003
chr3	128976878	128977166
chr3	128977944	128978285
chr3	128987515	128987929
chr3	128988627	128989018
chr3	128991667	128991997
chr3	128992942	128993436
chr3	128993879	128994243
chr3	129001528	129002424
chr3	129003209	129003417
chr3	129003693	129004177
chr3	129030602	129030960
chr3	129032718	129033066
chr3	129034063	129034429
chr3	129036876	129037217
chr3	129038730	129039000
chr3	129039611	129039948
chr3	129061639	129062373
chr3	129090995	129091446
chr3	129094885	129095269
chr3	129121185	129121589
chr3	129129987	129130288
chr3	129130449	129130736
chr3	129133973	129134295
chr3	129134731	129135054
chr3	129137030	129137296
chr3	129140267	129140585
chr3	129145660	129145973
chr3	129156532	129157020
chr3	129158407	129158659
chr3	129159053	129159276
chr3	129160872	129161411
chr3	129170352	129170670
chr3	129170978	129171857
chr3	129249609	129249846
chr3	129250581	129250834
chr3	129252180	129252461
chr3	129252522	129253055
chr3	129254567	129254843
chr3	129254884	129255177
chr3	129255967	129256254
chr3	129257369	129257960
chr3	129260232	129260500
chr3	129260518	129260907
chr3	129263803	129264099
chr3	129265448	129265892
chr3	129266923	129267199
chr3	129267836	129268140
chr3	129268394	129268720
chr3	129268831	129269100
chr3	129271666	129272009
chr3	129272143	129272515
chr3	129272706	129273004
chr3	129274737	129275076
chr3	129275093	129275392
chr3	129277193	129277524
chr3	129279632	129280015
chr3	129288753	129289097
chr3	129290578	129290904
chr3	129298253	129298635
chr3	129301849	129302242
chr3	129304488	129304925
chr3	129315160	129316002
chr3	129381137	129381538
chr3	129385155	129385373
chr3	129389153	129389518
chr3	129401492	129401951
chr3	129402422	129402679
chr3	129404149	129404503
chr3	129408544	129408958
chr3	129411057	129411454
chr3	129415144	129415501
chr3	129418153	129418548
chr3	129421266	129421903
chr3	129428339	129428588
chr3	129431400	129431678
chr3	129432075	129432706
chr3	129432997	129433347
chr3	129433749	129434236
chr3	129436342	129437408
chr3	129437619	129438050
chr3	129439629	129439933
chr3	129440230	129440471
chr3	129449770	129450037
chr3	129451813	129452098
chr3	129456013	129456364
chr3	129458498	129458777
chr3	129460753	129461106
chr3	129461127	129461404
chr3	129463444	129463726
chr3	129464534	129464881
chr3	129466789	129467166
chr3	129469241	129469517
chr3	129476214	129476901
chr3	129477915	129478318
chr3	129479684	129480022
chr3	129481429	129481794
chr3	129483384	129483782
chr3	129488156	129488497
chr3	129492040	129492294
chr3	129495345	129495707
chr3	129499801	129500168
chr3	129502610	129502982
chr3	129504218	129504521
chr3	129506308	129506649
chr3	129507564	129507862
chr3	129512211	129512512
chr3	129514285	129514654
chr3	129515387	129515699
chr3	129517368	129517694
chr3	129519006	129519286
chr3	129519467	129519832
chr3	129520075	129520365
chr3	129528633	129529194
chr3	129530775	129531144
chr3	129532150	129532872
chr3	129533507	129533818
chr3	129543118	129543406
chr3	129547290	129547780
chr3	129548241	129548576
chr3	129548900	129549464
chr3	129550644	129550909
chr3	129551006	129551440
chr3	129556211	129556791
chr3	129556982	129557323
chr3	129558327	129558675
chr3	129559519	129559883
chr3	129560229	129560534
chr3	129560588	129560823
chr3	129561545	129562003
chr3	129562686	129563340
chr3	129565239	129565638
chr3	129565786	129566117
chr3	129566426	129566731
chr3	129567391	129567905
chr3	129569742	129570057
chr3	129570685	129571403
chr3	129571408	129571944
chr3	129572508	129573041
chr3	129573493	129573845
chr3	129574235	129574590
chr3	129575368	129575662
chr3	129575665	129575955
chr3	129578228	129578533
chr3	129583466	129583769
chr3	129584024	129584662
chr3	129585851	129586372
chr3	129586487	129586819
chr3	129589250	129589627
chr3	129605228	129606739
chr3	129651380	129651895
chr3	129654867	129655203
chr3	129670229	129671364
chr3	129688076	129688832
chr3	129827702	129828478
chr3	129975716	129976127
chr3	129976598	129977316
chr3	130081916	130082136
chr3	130091160	130091471
chr3	130092000	130092322
chr3	130093000	130093260
chr3	130094302	130094613
chr3	130095948	130096263
chr3	130097074	130097350
chr3	130098122	130098355
chr3	130373538	130373805
chr3	130376136	130376936
chr3	130379317	130380150
chr3	130384703	130385464
chr3	130388479	130389234
chr3	130391078	130391854
chr3	130394789	130395565
chr3	130397482	130398211
chr3	130400930	130401273
chr3	130401661	130401954
chr3	130403508	130403762
chr3	130405487	130405759
chr3	130405892	130406421
chr3	130409225	130409488
chr3	130409908	130410174
chr3	130410370	130410624
chr3	130413444	130413680
chr3	130413968	130414231
chr3	130415544	130415807
chr3	130416656	130416919
chr3	130418768	130419031
chr3	130421052	130421460
chr3	130422619	130422882
chr3	130423737	130424000
chr3	130426113	130426503
chr3	130429472	130429684
chr3	130431364	130432049
chr3	130439421	130439715
chr3	130440065	130440925
chr3	130443375	130443666
chr3	130455354	130455766
chr3	130468694	130469581
chr3	130470770	130471067
chr3	130471581	130472026
chr3	130476936	130477239
chr3	130483934	130484160
chr3	130560264	130560528
chr3	130562967	130563764
chr3	130564893	130565714
chr3	130566601	130567362
chr3	130567946	130568704
chr3	130570717	130571493
chr3	130573855	130574625
chr3	130581460	130582168
chr3	130586405	130586760
chr3	130588989	130589282
chr3	130590940	130591194
chr3	130592440	130592822
chr3	130592960	130593352
chr3	130594180	130594443
chr3	130598264	130598530
chr3	130599656	130599910
chr3	130606830	130607066
chr3	130608801	130609064
chr3	130610548	130610811
chr3	130621720	130621983
chr3	130626384	130626647
chr3	130627218	130627469
chr3	130634489	130634725
chr3	130635598	130635861
chr3	130641551	130641814
chr3	130642731	130643123
chr3	130644890	130645102
chr3	130648968	130649662
chr3	130658575	130658872
chr3	130661536	130662408
chr3	130664902	130665196
chr3	130675101	130675497
chr3	130679214	130679585
chr3	130680512	130680821
chr3	130680876	130681165
chr3	130681390	130681691
chr3	130684149	130684481
chr3	130686110	130686522
chr3	130690389	130690754
chr3	130703622	130703988
chr3	130705460	130705871
chr3	130706847	130707235
chr3	130708190	130708592
chr3	130716295	130716699
chr3	130718288	130718634
chr3	130723313	130723687
chr3	130728362	130728784
chr3	130730207	130730542
chr3	130733447	130734230
chr3	130735768	130736102
chr3	130744385	130745318
chr3	130850720	130851028
chr3	130893879	130894875
chr3	130930315	130930626
chr3	130931921	130932238
chr3	130934521	130934811
chr3	130937327	130937563
chr3	130940529	130940791
chr3	130941490	130941799
chr3	130953720	130954076
chr3	130954911	130955180
chr3	130956003	130956279
chr3	130959174	130959441
chr3	130963870	130964195
chr3	130964847	130965145
chr3	130967044	130967519
chr3	130969191	130969496
chr3	130975231	130975588
chr3	130979148	130979519
chr3	130980481	130980779
chr3	130992850	130993101
chr3	130993831	130994198
chr3	130995942	130996211
chr3	130996579	130996896
chr3	130997505	130997853
chr3	130998193	130998489
chr3	130999417	130999759
chr3	131001119	131003302
chr3	131014008	131014487
chr3	131016043	131016439
chr3	131016889	131017149
chr3	131018405	131018816
chr3	131023904	131025431
chr3	131029608	131029979
chr3	131080322	131080689
chr3	131109702	131110022
chr3	131132644	131132910
chr3	131133729	131134057
chr3	131152287	131152809
chr3	131154935	131155221
chr3	131162307	131162628
chr3	131165325	131165620
chr3	131168729	131169038
chr3	131170672	131170988
chr3	131174666	131175238
chr3	131184601	131184868
chr3	131228427	131228789
chr3	131243335	131243597
chr3	131273377	131273675
chr3	131349456	131349877
chr3	131381704	131382897
chr3	131383061	131383542
chr3	131462622	131462975
chr3	131467990	131468268
chr3	131469595	131469873
chr3	131471070	131471379
chr3	131487579	131487840
chr3	131489880	131490180
chr3	131498078	131498377
chr3	131500329	131500621
chr3	131501430	131502024
chr3	131502629	131502921
chr3	131535094	131535429
chr3	131542456	131542893
chr3	131549846	131550180
chr3	131552339	131552591
chr3	131555396	131555651
chr3	131564115	131564449
chr3	131574970	131575230
chr3	131581478	131581765
chr3	131587383	131587682
chr3	131620347	131620587
chr3	131669574	131669864
chr3	131685774	131686058
chr3	131696441	131696716
chr3	131699808	131700080
chr3	131723345	131723725
chr3	131905163	131905544
chr3	132034466	132035100
chr3	132037456	132037709
chr3	132317356	132317676
chr3	132328166	132328462
chr3	132331546	132331833
chr3	132332091	132332444
chr3	132337355	132337654
chr3	132342451	132342744
chr3	132344826	132345159
chr3	132349819	132350102
chr3	132352619	132352923
chr3	132356585	132357873
chr3	132358114	132358946
chr3	132367603	132367922
chr3	132434450	132434718
chr3	132446374	132446650
chr3	132447220	132447570
chr3	132447797	132448039
chr3	132450546	132450947
chr3	132453197	132453794
chr3	132453965	132454257
chr3	132456134	132456932
chr3	132457168	132457468
chr3	132460149	132460457
chr3	132460949	132461305
chr3	132462366	132462623
chr3	132463595	132463917
chr3	132465894	132466170
chr3	132466198	132466494
chr3	132467069	132467413
chr3	132472456	132472671
chr3	132473044	132473327
chr3	132474831	132475185
chr3	132477688	132478240
chr3	132479126	132479389
chr3	132480268	132480570
chr3	132482125	132482430
chr3	132483274	132483677
chr3	132484487	132484772
chr3	132488197	132488552
chr3	132488875	132489121
chr3	132490796	132491151
chr3	132492313	132492715
chr3	132494043	132494359
chr3	132494987	132495266
chr3	132496427	132496763
chr3	132499025	132499410
chr3	132499633	132499908
chr3	132500693	132501013
chr3	132502188	132502568
chr3	132503113	132503481
chr3	132505201	132505515
chr3	132507136	132507453
chr3	132510966	132511344
chr3	132512907	132513199
chr3	132514470	132514770
chr3	132516321	132516596
chr3	132516603	132516916
chr3	132522727	132523299
chr3	132523439	132523813
chr3	132525509	132525889
chr3	132526040	132526381
chr3	132528088	132528432
chr3	132530897	132531197
chr3	132538075	132538382
chr3	132558870	132559185
chr3	132559732	132560042
chr3	132561000	132561317
chr3	132575671	132576026
chr3	132576843	132577115
chr3	132578694	132579156
chr3	132579390	132579658
chr3	132600283	132601563
chr3	132603127	132603427
chr3	132604996	132605305
chr3	132618532	132618872
chr3	132619366	132619645
chr3	132626589	132626917
chr3	132628238	132628546
chr3	132630335	132630658
chr3	132631239	132631579
chr3	132639390	132639756
chr3	132641870	132642233
chr3	132642575	132642902
chr3	132644695	132644996
chr3	132659501	132659851
chr3	132660437	132661148
chr3	132665722	132666173
chr3	132668717	132669027
chr3	132670097	132670384
chr3	132670864	132671149
chr3	132671676	132672277
chr3	132675147	132675483
chr3	132675504	132676023
chr3	132676342	132676626
chr3	132681809	132682190
chr3	132682602	132682918
chr3	132683298	132683624
chr3	132684453	132684894
chr3	132686159	132686487
chr3	132687050	132687326
chr3	132688549	132689363
chr3	132690427	132690750
chr3	132691091	132691386
chr3	132692553	132692918
chr3	132694726	132695065
chr3	132696630	132696913
chr3	132697159	132697462
chr3	132699252	132699550
chr3	132699817	132700161
chr3	132700233	132700548
chr3	132701329	132701633
chr3	132704097	132704471
chr3	132705639	132705914
chr3	132708000	132708357
chr3	132713025	132713386
chr3	132714984	132715318
chr3	132716656	132717009
chr3	132718893	132719244
chr3	132719604	132719930
chr3	132721862	132722455
chr3	133229211	133229451
chr3	133378239	133378656
chr3	133379651	133381261
chr3	133386323	133386827
chr3	133386879	133387651
chr3	133387707	133389518
chr3	133390079	133390434
chr3	133395763	133396086
chr3	133399983	133400672
chr3	133447216	133447499
chr3	133448388	133448745
chr3	133450202	133450564
chr3	133466727	133467059
chr3	133472244	133472665
chr3	133474868	133475072
chr3	133573944	133574842
chr3	133574938	133575215
chr3	133583901	133584250
chr3	133586462	133586822
chr3	133587058	133588459
chr3	133601149	133601493
chr3	133608434	133609062
chr3	133610903	133611241
chr3	133612288	133612652
chr3	133616713	133617025
chr3	133617059	133617426
chr3	133618112	133618533
chr3	133620054	133620447
chr3	133622990	133623557
chr3	133623951	133624275
chr3	133628261	133628833
chr3	133637775	133638262
chr3	133639858	133640270
chr3	133643099	133643472
chr3	133643919	133644463
chr3	133649282	133650043
chr3	133652362	133652729
chr3	133653244	133653624
chr3	133655189	133655586
chr3	133656575	133656957
chr3	133657697	133658041
chr3	133658915	133659250
chr3	133660943	133661234
chr3	133746340	133746583
chr3	133748311	133748684
chr3	133753494	133753803
chr3	133754394	133754771
chr3	133755262	133755595
chr3	133756181	133756437
chr3	133756730	133757109
chr3	133757668	133758046
chr3	133759074	133759429
chr3	133764081	133764375
chr3	133764774	133765007
chr3	133766177	133766533
chr3	133767928	133768264
chr3	133770407	133770672
chr3	133775332	133775717
chr3	133776948	133777338
chr3	133778485	133778720
chr3	133805748	133806102
chr3	133806508	133806803
chr3	133807645	133807923
chr3	133811016	133811299
chr3	133815489	133815826
chr3	133816777	133817032
chr3	133819452	133819866
chr3	133828687	133828952
chr3	133834474	133834741
chr3	133838065	133838359
chr3	133839405	133839717
chr3	133841184	133841490
chr3	133841509	133841763
chr3	133864483	133864742
chr3	133895296	133895566
chr3	133928205	133928903
chr3	133934612	133934930
chr3	133935673	133935997
chr3	133938328	133938593
chr3	133942504	133942868
chr3	133944994	133945360
chr3	133947155	133947545
chr3	133948435	133949071
chr3	133951107	133951444
chr3	133953562	133953861
chr3	133954865	133955293
chr3	133973562	133973925
chr3	133979380	133979718
chr3	134029606	134029902
chr3	134158052	134158364
chr3	134159136	134159473
chr3	134175508	134176139
chr3	134177840	134178173
chr3	134182901	134183171
chr3	134188736	134189023
chr3	134191748	134192083
chr3	134194981	134195282
chr3	134202629	134202974
chr3	134207371	134207625
chr3	134209594	134209929
chr3	134211407	134211707
chr3	134222317	134222639
chr3	134250320	134250754
chr3	134357604	134357863
chr3	134358439	134358819
chr3	134359182	134359603
chr3	134360005	134360513
chr3	134361411	134361907
chr3	134365716	134366009
chr3	134366182	134366527
chr3	134367396	134367903
chr3	134370599	134371594
chr3	134373415	134373897
chr3	134374241	134374685
chr3	134374717	134375018
chr3	134375087	134375359
chr3	134478489	134478815
chr3	134482705	134483004
chr3	134485946	134486656
chr3	134495195	134495464
chr3	134507008	134507386
chr3	134531744	134532040
chr3	134532659	134533000
chr3	134537054	134537368
chr3	134545485	134545919
chr3	134546048	134546388
chr3	134547234	134547572
chr3	134548961	134549276
chr3	134549962	134550360
chr3	134551825	134552112
chr3	134558041	134558447
chr3	134559049	134559529
chr3	134561276	134562323
chr3	134564108	134565131
chr3	134603478	134604574
chr3	134606900	134608939
chr3	134610094	134610483
chr3	134619047	134619365
chr3	134620648	134620957
chr3	134624952	134625235
chr3	134627655	134627918
chr3	134629520	134629795
chr3	134643215	134643478
chr3	134647334	134647597
chr3	134650724	134651718
chr3	134795531	134795789
chr3	134925715	134925980
chr3	134951270	134952152
chr3	135106347	135106703
chr3	135132613	135133149
chr3	135154051	135154376
chr3	135161917	135162280
chr3	135165867	135166176
chr3	135166841	135167106
chr3	135179759	135180082
chr3	135192475	135192923
chr3	135201373	135201789
chr3	135241047	135241397
chr3	135248215	135248609
chr3	135249235	135249591
chr3	135258911	135259220
chr3	136001398	136003593
chr3	136022634	136023301
chr3	136026731	136027198
chr3	136040758	136041062
chr3	136049158	136049461
chr3	136070377	136070652
chr3	136078266	136078553
chr3	136082164	136082521
chr3	136087782	136088031
chr3	136090477	136090767
chr3	136101906	136102282
chr3	136103157	136103476
chr3	136106115	136106422
chr3	136144942	136145266
chr3	136151046	136153176
chr3	136194294	136194568
chr3	136194871	136195946
chr3	136250275	136250658
chr3	136255755	136256075
chr3	136256454	136256723
chr3	136259075	136259335
chr3	136260378	136260635
chr3	136261851	136262165
chr3	136283736	136284047
chr3	136293655	136293964
chr3	136297851	136298172
chr3	136300929	136301211
chr3	136316840	136317164
chr3	136326702	136327010
chr3	136327054	136327355
chr3	136327533	136327832
chr3	136328657	136328957
chr3	136329804	136330272
chr3	136333301	136333576
chr3	136338153	136338550
chr3	136340390	136340705
chr3	136341340	136341651
chr3	136343731	136344106
chr3	136349057	136349463
chr3	136357619	136357948
chr3	136359047	136359396
chr3	136363265	136363567
chr3	136366842	136367182
chr3	136369007	136369382
chr3	136377559	136377852
chr3	136398648	136398929
chr3	136417784	136418072
chr3	136420992	136421263
chr3	136422309	136423144
chr3	136433455	136433759
chr3	136443186	136443504
chr3	136451932	136452247
chr3	136464780	136465088
chr3	136472312	136472592
chr3	136473438	136473737
chr3	136477188	136477512
chr3	136500122	136500396
chr3	136502527	136502879
chr3	136521112	136521517
chr3	136542018	136542295
chr3	136568664	136568961
chr3	136604208	136604573
chr3	136623045	136623348
chr3	136630769	136631023
chr3	136854360	136855799
chr3	136927901	136928327
chr3	136930374	136930694
chr3	136945482	136946395
chr3	136948158	136948553
chr3	136958013	136958301
chr3	136980365	136980692
chr3	136982059	136982450
chr3	136989340	136989665
chr3	136991837	136992188
chr3	136995313	136995656
chr3	137010012	137010323
chr3	137764684	137765607
chr3	137998768	137999188
chr3	138010063	138010545
chr3	138023557	138023922
chr3	138024506	138024824
chr3	138029696	138030007
chr3	138030869	138031241
chr3	138062715	138063077
chr3	138064305	138064867
chr3	138067430	138067800
chr3	138068050	138068467
chr3	138068882	138069092
chr3	138071542	138071935
chr3	138077398	138077732
chr3	138080466	138080720
chr3	138081633	138081864
chr3	138084012	138084353
chr3	138086860	138087123
chr3	138088278	138089354
chr3	138092282	138092644
chr3	138094761	138095083
chr3	138097662	138097947
chr3	138103370	138104152
chr3	138108091	138108294
chr3	138124163	138124978
chr3	138130748	138131356
chr3	138161788	138162682
chr3	138163248	138163594
chr3	138163677	138163958
chr3	138166980	138167405
chr3	138170006	138170292
chr3	138171532	138171813
chr3	138173401	138173726
chr3	138174498	138174895
chr3	138187454	138187699
chr3	138188300	138188630
chr3	138209716	138209993
chr3	138221825	138222097
chr3	138223288	138223833
chr3	138228817	138229110
chr3	138234933	138235214
chr3	138237208	138237672
chr3	138239367	138239628
chr3	138241682	138242083
chr3	138244987	138246987
chr3	138262439	138262686
chr3	138263638	138263921
chr3	138264030	138264312
chr3	138267054	138267341
chr3	138269939	138270232
chr3	138272866	138273216
chr3	138274348	138274644
chr3	138284330	138284626
chr3	138288947	138289220
chr3	138290445	138290739
chr3	138295758	138295992
chr3	138300903	138301313
chr3	138301383	138301804
chr3	138303406	138303743
chr3	138304772	138305127
chr3	138305903	138306196
chr3	138306297	138306580
chr3	138314231	138314507
chr3	138315426	138315743
chr3	138318047	138318319
chr3	138319377	138319681
chr3	138324772	138325030
chr3	138329202	138329948
chr3	138372783	138373176
chr3	138397223	138397577
chr3	138398368	138398672
chr3	138400433	138400713
chr3	138402069	138402369
chr3	138434698	138435225
chr3	138451947	138452189
chr3	138455093	138455428
chr3	138457467	138457744
chr3	138459086	138459353
chr3	138459844	138460134
chr3	138460510	138460766
chr3	138461985	138462306
chr3	138464244	138464615
chr3	138465238	138465521
chr3	138467460	138467709
chr3	138468004	138468294
chr3	138468554	138468985
chr3	138469335	138469604
chr3	138469959	138471126
chr3	138472262	138473193
chr3	138473435	138473734
chr3	138474120	138474452
chr3	138476122	138476592
chr3	138476717	138476954
chr3	138494914	138495176
chr3	138495725	138498210
chr3	138500009	138500981
chr3	138505194	138505565
chr3	138508338	138508644
chr3	138525389	138525664
chr3	138529098	138529562
chr3	138530501	138530967
chr3	138532413	138532670
chr3	138537077	138537447
chr3	138570217	138570598
chr3	138570933	138571456
chr3	138572758	138573041
chr3	138591753	138591962
chr3	138610857	138611137
chr3	138619610	138619870
chr3	138621306	138621639
chr3	138622087	138622516
chr3	138629006	138629256
chr3	138632829	138633179
chr3	138655288	138655626
chr3	138656041	138656374
chr3	138657589	138657935
chr3	138663805	138664129
chr3	138664935	138665303
chr3	138681866	138682145
chr3	138683577	138683887
chr3	138684524	138684903
chr3	138688774	138689074
chr3	138690899	138691243
chr3	138694685	138695007
chr3	138698806	138699195
chr3	138704342	138704593
chr3	138707058	138707721
chr3	138712107	138712404
chr3	138714367	138714819
chr3	138733260	138733538
chr3	138734533	138734904
chr3	138737606	138737986
chr3	138742457	138742881
chr3	138755653	138756079
chr3	138759072	138759443
chr3	138945491	138946822
chr3	138947264	138948107
chr3	138949411	138949739
chr3	138950164	138950672
chr3	139005367	139006368
chr3	139019763	139020761
chr3	139043731	139044720
chr3	139343926	139344298
chr3	139346777	139347144
chr3	139348059	139348424
chr3	139350078	139350422
chr3	139350876	139351160
chr3	139352546	139352892
chr3	139355581	139355890
chr3	139356818	139357114
chr3	139357762	139358058
chr3	139358099	139358371
chr3	139358643	139359462
chr3	139360980	139361395
chr3	139362306	139362617
chr3	139366467	139366875
chr3	139366914	139367245
chr3	139368044	139368388
chr3	139369160	139369644
chr3	139371622	139371933
chr3	139373112	139373512
chr3	139373565	139373908
chr3	139374388	139374688
chr3	139375367	139375714
chr3	139377940	139378289
chr3	139378946	139379273
chr3	139379279	139379566
chr3	139383197	139383535
chr3	139389368	139389650
chr3	139453015	139453266
chr3	139454628	139454930
chr3	139462011	139462390
chr3	139476286	139476559
chr3	139517526	139517780
chr3	139518320	139518622
chr3	139525684	139526002
chr3	139526584	139526894
chr3	139538680	139539059
chr3	139539359	139539818
chr3	139560909	139561492
chr3	139573497	139573780
chr3	139575482	139576395
chr3	139578771	139579155
chr3	139627515	139627824
chr3	139935274	139935583
chr3	140175850	140176173
chr3	140403528	140403924
chr3	140404457	140404866
chr3	140421024	140421374
chr3	140448418	140448804
chr3	140459420	140459869
chr3	140466509	140466831
chr3	140532223	140532586
chr3	140546414	140546781
chr3	140556412	140556761
chr3	140558539	140558957
chr3	140562037	140562408
chr3	140562710	140563303
chr3	140563860	140564245
chr3	140565952	140566353
chr3	140678129	140678670
chr3	140680566	140680812
chr3	140682361	140683259
chr3	140687621	140688642
chr3	140690867	140691292
chr3	140700787	140701074
chr3	140941954	140942195
chr3	140956426	140956791
chr3	140959362	140959640
chr3	140963026	140963327
chr3	140967856	140968830
chr3	140970826	140971093
chr3	140973615	140974105
chr3	140976159	140976553
chr3	141066013	141066898
chr3	141147041	141147378
chr3	141260075	141260354
chr3	141262142	141262440
chr3	141262518	141262823
chr3	141272859	141274553
chr3	141278241	141278600
chr3	141279277	141279604
chr3	141287213	141287553
chr3	141292167	141293305
chr3	141426062	141426265
chr3	141432008	141432343
chr3	141434024	141434344
chr3	141442288	141446076
chr3	141486983	141487316
chr3	141512062	141512380
chr3	141516227	141516531
chr3	141529607	141529902
chr3	141540432	141540709
chr3	141553756	141554040
chr3	141555739	141556012
chr3	141558785	141559062
chr3	141559793	141560095
chr3	141570811	141571168
chr3	141571305	141571654
chr3	141572508	141572823
chr3	141573046	141573321
chr3	141573843	141574167
chr3	141576899	141577206
chr3	141580267	141580551
chr3	141580999	141581277
chr3	141585924	141586198
chr3	141586545	141586855
chr3	141607577	141607860
chr3	141608388	141608797
chr3	141609319	141609623
chr3	141609776	141610166
chr3	141612182	141612413
chr3	141662991	141663371
chr3	141666679	141667032
chr3	141681384	141681733
chr3	141684958	141685299
chr3	141685771	141686117
chr3	141707197	141707492
chr3	141738241	141738616
chr3	141742543	141743007
chr3	141743408	141743656
chr3	141745058	141745377
chr3	141778184	141778996
chr3	141780273	141780911
chr3	141807544	141808019
chr3	141816613	141817150
chr3	141876701	141877010
chr3	141902035	141902327
chr3	141903519	141903848
chr3	141907066	141907374
chr3	141913551	141913936
chr3	141915869	141916120
chr3	141916454	141916674
chr3	141921876	141922163
chr3	141925430	141925801
chr3	141952412	141952796
chr3	141952810	141953116
chr3	141959573	141959940
chr3	141963711	141964063
chr3	141969972	141970241
chr3	141973947	141974294
chr3	141978419	141978782
chr3	141993437	141993685
chr3	141994919	141995241
chr3	142005340	142005644
chr3	142028478	142028803
chr3	142092960	142093227
chr3	142101634	142101849
chr3	142165521	142165870
chr3	142170224	142170558
chr3	142171318	142171578
chr3	142172252	142172556
chr3	142177381	142177676
chr3	142181360	142181665
chr3	142182822	142183149
chr3	142184745	142185251
chr3	142185315	142186089
chr3	142186093	142186613
chr3	142187603	142187879
chr3	142198701	142199033
chr3	142204594	142204888
chr3	142213425	142213701
chr3	142215498	142215792
chr3	142225208	142225555
chr3	142311410	142311913
chr3	142312497	142312858
chr3	142313035	142313274
chr3	142318491	142319003
chr3	142329333	142329715
chr3	142332274	142332634
chr3	142332866	142333189
chr3	142335347	142335609
chr3	142347133	142347442
chr3	142355300	142355596
chr3	142356811	142357219
chr3	142359761	142360031
chr3	142364946	142365466
chr3	142370384	142370720
chr3	142371138	142371428
chr3	142375697	142376044
chr3	142376378	142376694
chr3	142379981	142380280
chr3	142383199	142383513
chr3	142384422	142384785
chr3	142397228	142397560
chr3	142400343	142400647
chr3	142403573	142404089
chr3	142404806	142405176
chr3	142412443	142412763
chr3	142414034	142414391
chr3	142417039	142417329
chr3	142418403	142418709
chr3	142418714	142418981
chr3	142420915	142421253
chr3	142421375	142421643
chr3	142422481	142423022
chr3	142423459	142423742
chr3	142425121	142425638
chr3	142426643	142426941
chr3	142432560	142432993
chr3	142447769	142448044
chr3	142449328	142449702
chr3	142450365	142452514
chr3	142452596	142453333
chr3	142457503	142457855
chr3	142458857	142459483
chr3	142461839	142462190
chr3	142464996	142465340
chr3	142466223	142466633
chr3	142467833	142468168
chr3	142469236	142469669
chr3	142469985	142470283
chr3	142485039	142485382
chr3	142493031	142493411
chr3	142496260	142496620
chr3	142496912	142497292
chr3	142498496	142498874
chr3	142499526	142499818
chr3	142503261	142503553
chr3	142505038	142505403
chr3	142507830	142508209
chr3	142512159	142512570
chr3	142513400	142513738
chr3	142515294	142515615
chr3	142519568	142519884
chr3	142522627	142522941
chr3	142523892	142524299
chr3	142534979	142535305
chr3	142536007	142536301
chr3	142538381	142538725
chr3	142540803	142541134
chr3	142542564	142542857
chr3	142547624	142548010
chr3	142549378	142549773
chr3	142550031	142550402
chr3	142553126	142553498
chr3	142553539	142554115
chr3	142555776	142556239
chr3	142556282	142556675
chr3	142558523	142558876
chr3	142559150	142559541
chr3	142560162	142560554
chr3	142561142	142561521
chr3	142562131	142563209
chr3	142566020	142566361
chr3	142567962	142568254
chr3	142578545	142578804
chr3	142664137	142664407
chr3	142669289	142669653
chr3	142670892	142671222
chr3	142676056	142676389
chr3	142677931	142678213
chr3	142683905	142684495
chr3	142686183	142686476
chr3	142689517	142689913
chr3	142694368	142694647
chr3	142697852	142698167
chr3	142703767	142704101
chr3	142704362	142704686
chr3	142711400	142711725
chr3	142711771	142712107
chr3	142724459	142724831
chr3	142736278	142736633
chr3	142743384	142743686
chr3	142748157	142748560
chr3	142777531	142777863
chr3	142780733	142781129
chr3	142784603	142785140
chr3	142790918	142791258
chr3	142792723	142793067
chr3	142793739	142794054
chr3	142802068	142802444
chr3	142803876	142804278
chr3	142804335	142804730
chr3	142805907	142806335
chr3	142818234	142818565
chr3	142820777	142821145
chr3	142823431	142823715
chr3	142829591	142829946
chr3	142838669	142839006
chr3	142842823	142843148
chr3	142848116	142848572
chr3	142887568	142887877
chr3	142888713	142888996
chr3	142962102	142963592
chr3	142963751	142963954
chr3	143001528	143001773
chr3	143010714	143010959
chr3	143012121	143012453
chr3	143014210	143014509
chr3	143016156	143016471
chr3	143016741	143017075
chr3	143019868	143020136
chr3	143020498	143020793
chr3	143021249	143021655
chr3	143022396	143023164
chr3	143023874	143024118
chr3	143027048	143027353
chr3	143028239	143028746
chr3	143032683	143033046
chr3	143033170	143033450
chr3	143034787	143035075
chr3	143035881	143036204
chr3	143037078	143037435
chr3	143038007	143038303
chr3	143038793	143039060
chr3	143043016	143043376
chr3	143050838	143051149
chr3	143053575	143053894
chr3	143054842	143055219
chr3	143056211	143056550
chr3	143120716	143122509
chr3	143266601	143267029
chr3	143268774	143269080
chr3	143363383	143363663
chr3	143381959	143382214
chr3	143466936	143467290
chr3	143493552	143493864
chr3	143495234	143495548
chr3	143552261	143552550
chr3	143573987	143574293
chr3	143578484	143578823
chr3	143652154	143652460
chr3	143655393	143655741
chr3	143693091	143693407
chr3	143794900	143795177
chr3	143796725	143797003
chr3	143831918	143832321
chr3	143848047	143848484
chr3	143972232	143973089
chr3	143973224	143973662
chr3	143985442	143985946
chr3	143989409	143989941
chr3	146070616	146071523
chr3	146072460	146072765
chr3	146073186	146073452
chr3	146076681	146077292
chr3	146077761	146078024
chr3	146079015	146079357
chr3	146081637	146081963
chr3	146085068	146085373
chr3	146086686	146087008
chr3	146088485	146088811
chr3	146091699	146092001
chr3	146102654	146102952
chr3	146104178	146104442
chr3	146106431	146106744
chr3	146110184	146110548
chr3	146121011	146121348
chr3	146123164	146123425
chr3	146124037	146124329
chr3	146160780	146161089
chr3	146194310	146194555
chr3	146195023	146195382
chr3	146196531	146196893
chr3	146199712	146200139
chr3	146200934	146201177
chr3	146206425	146206861
chr3	146220714	146221025
chr3	146221964	146222171
chr3	146441691	146441921
chr3	146449105	146449467
chr3	146453901	146454263
chr3	146455138	146455559
chr3	146458310	146458553
chr3	146459747	146460390
chr3	146461733	146462056
chr3	146463734	146464094
chr3	146469004	146469701
chr3	146495794	146496022
chr3	146515944	146516201
chr3	146516905	146517267
chr3	146521443	146522153
chr3	146525504	146525747
chr3	146528513	146528931
chr3	146533369	146533650
chr3	146536439	146536652
chr3	146585973	146586212
chr3	146589552	146589914
chr3	146591619	146591981
chr3	146593819	146594240
chr3	146594940	146595183
chr3	146600187	146600563
chr3	146605099	146606295
chr3	147390830	147391346
chr3	147391869	147392530
chr3	147395751	147396569
chr3	147402627	147402912
chr3	147403863	147404384
chr3	147405272	147405571
chr3	147410012	147411194
chr3	147412417	147412781
chr3	147413253	147413651
chr3	148739699	148740056
chr3	148740888	148742215
chr3	148827723	148828177
chr3	148834397	148834722
chr3	148840585	148841075
chr3	148841722	148842024
chr3	148844377	148844867
chr3	148845323	148845726
chr3	148857356	148857641
chr3	148859714	148860102
chr3	148865207	148865648
chr3	148868814	148869139
chr3	148878340	148878848
chr3	148879687	148879989
chr3	148881421	148881732
chr3	148882404	148882695
chr3	148883512	148883915
chr3	148885992	148886277
chr3	148896419	148896807
chr3	148991540	148991747
chr3	148994041	148994377
chr3	148996201	148996576
chr3	148996641	148997004
chr3	149009175	149009502
chr3	149023952	149024372
chr3	149026351	149026602
chr3	149026659	149027091
chr3	149032119	149032472
chr3	149034817	149035098
chr3	149038948	149039329
chr3	149039480	149039793
chr3	149039930	149040256
chr3	149041389	149041768
chr3	149042065	149042390
chr3	149045979	149046359
chr3	149047927	149048263
chr3	149048762	149049101
chr3	149050131	149050475
chr3	149055202	149055500
chr3	149059617	149059907
chr3	149060542	149060958
chr3	149063330	149063624
chr3	149064690	149064966
chr3	149068139	149068435
chr3	149071151	149071757
chr3	149073124	149073422
chr3	149074114	149074448
chr3	149075780	149076147
chr3	149084581	149084989
chr3	149086216	149086436
chr3	149129623	149130040
chr3	149139903	149140598
chr3	149140916	149141480
chr3	149145253	149145646
chr3	149150498	149150780
chr3	149153393	149153748
chr3	149155006	149155315
chr3	149157249	149157631
chr3	149158565	149158946
chr3	149159945	149160379
chr3	149162047	149162433
chr3	149162581	149162978
chr3	149163741	149164049
chr3	149166933	149167340
chr3	149167788	149168083
chr3	149171994	149172322
chr3	149173613	149173830
chr3	149176149	149176512
chr3	149177739	149178079
chr3	149178314	149178731
chr3	149179455	149179762
chr3	149181904	149182233
chr3	149183365	149183705
chr3	149185138	149185546
chr3	149186419	149186832
chr3	149187951	149188302
chr3	149198266	149198678
chr3	149199611	149199964
chr3	149202001	149202341
chr3	149206067	149206439
chr3	149207262	149207717
chr3	149209110	149209484
chr3	149210066	149210479
chr3	149212350	149212798
chr3	149221546	149221892
chr3	149321377	149321592
chr3	149322155	149322536
chr3	149324779	149325122
chr3	149330229	149330519
chr3	149333105	149333482
chr3	149369765	149369980
chr3	149371586	149371967
chr3	149375342	149375869
chr3	149377270	149377726
chr3	149474777	149475151
chr3	149475722	149476012
chr3	149487518	149487855
chr3	149498621	149499011
chr3	149502575	149502793
chr3	149520704	149521089
chr3	149525912	149526225
chr3	149527735	149528069
chr3	149542234	149542637
chr3	149572763	149573100
chr3	149656775	149657406
chr3	149741421	149741818
chr3	149750577	149750951
chr3	149751222	149751585
chr3	149752109	149752545
chr3	149761383	149761713
chr3	149767056	149768195
chr3	149770459	149770774
chr3	149780138	149780555
chr3	149790680	149791024
chr3	149792176	149792466
chr3	149845926	149846240
chr3	149852415	149852696
chr3	149871928	149872254
chr3	149895372	149895670
chr3	149901971	149902262
chr3	149911877	149912183
chr3	149921033	149921327
chr3	149959955	149960236
chr3	149960639	149961204
chr3	149965090	149966686
chr3	149968257	149968650
chr3	149970624	149970956
chr3	149982077	149983408
chr3	150409250	150411408
chr3	150422948	150423220
chr3	150456975	150457227
chr3	150458275	150458736
chr3	150544357	150544598
chr3	150545602	150545878
chr3	150545951	150546235
chr3	150546702	150546930
chr3	150552255	150552525
chr3	150558287	150558562
chr3	150562441	150562760
chr3	150563414	150563714
chr3	150564198	150564481
chr3	150567592	150568392
chr3	150571857	150572629
chr3	150575548	150575862
chr3	150581517	150581846
chr3	150583099	150583365
chr3	150583745	150584011
chr3	150603262	150603599
chr3	150622284	150622595
chr3	150622942	150623269
chr3	150624711	150624999
chr3	150626909	150627234
chr3	150659795	150660255
chr3	150666686	150667115
chr3	150669195	150669551
chr3	150673855	150674141
chr3	150678308	150678654
chr3	150680367	150680638
chr3	150680672	150681030
chr3	150682117	150682416
chr3	150685641	150686121
chr3	150686197	150686454
chr3	150698690	150698982
chr3	150702020	150702278
chr3	150703395	150704002
chr3	150742040	150742798
chr3	150762332	150762949
chr3	150926751	150926972
chr3	150927835	150928301
chr3	150940380	150940619
chr3	150941481	150941861
chr3	150943719	150943944
chr3	150945428	150945779
chr3	150972355	150972808
chr3	151086826	151087125
chr3	151116237	151116542
chr3	151122682	151123074
chr3	151127724	151128084
chr3	151156060	151156430
chr3	151158588	151158899
chr3	151159731	151160201
chr3	151163792	151164142
chr3	151165319	151165619
chr3	151165745	151166082
chr3	151185229	151185561
chr3	151188253	151188580
chr3	151190616	151191031
chr3	151192449	151192754
chr3	151193389	151193766
chr3	151198326	151199486
chr3	151213199	151214416
chr3	151294068	151295311
chr3	151299966	151300200
chr3	151327890	151329107
chr3	151329380	151329628
chr3	151337716	151338945
chr3	151349958	151350306
chr3	151355020	151355339
chr3	151355795	151356139
chr3	151357112	151357476
chr3	151360373	151360705
chr3	151364878	151365306
chr3	151365749	151366091
chr3	151367545	151367866
chr3	151368049	151368351
chr3	151369335	151369649
chr3	151372466	151372866
chr3	151375925	151376314
chr3	151376699	151377278
chr3	151377911	151378273
chr3	151380012	151380324
chr3	151382555	151382845
chr3	151383678	151384318
chr3	151384929	151385291
chr3	151387709	151388272
chr3	151389878	151390235
chr3	151394555	151394967
chr3	151409142	151409432
chr3	151411177	151411607
chr3	151413038	151413395
chr3	151416211	151416522
chr3	151430198	151430480
chr3	151432651	151432904
chr3	151436588	151438697
chr3	151442883	151443984
chr3	151444818	151449365
chr3	151453283	151453874
chr3	151456925	151457255
chr3	151458415	151458810
chr3	151460160	151460447
chr3	151460845	151461584
chr3	151733935	151734273
chr3	151740545	151740968
chr3	151743992	151744262
chr3	151745408	151745780
chr3	151756891	151757694
chr3	151814062	151814400
chr3	151817265	151817688
chr3	151820282	151820552
chr3	151824562	151824934
chr3	151827475	151828272
chr3	151879792	151880007
chr3	151880458	151881648
chr3	152300093	152300468
chr3	152300780	152301074
chr3	152335010	152335330
chr3	152337953	152338773
chr3	152340426	152341004
chr3	152414840	152415212
chr3	152432616	152433021
chr3	152445181	152445640
chr3	152446603	152446858
chr3	152447519	152447874
chr3	152455441	152455678
chr3	152456166	152456461
chr3	152458029	152458293
chr3	152459170	152459427
chr3	152835682	152837004
chr3	153162593	153163345
chr3	153484456	153484788
chr3	153485914	153486205
chr3	153502302	153502582
chr3	154121892	154123175
chr3	154124309	154124549
chr3	154129473	154129823
chr3	154149288	154149545
chr3	154152671	154153032
chr3	154187061	154187269
chr3	154187584	154187937
chr3	154191188	154191518
chr3	154194543	154194818
chr3	154217768	154218058
chr3	154225755	154226110
chr3	154240269	154240679
chr3	154253015	154253283
chr3	154254619	154254924
chr3	154255230	154256376
chr3	154256455	154257044
chr3	154276070	154276456
chr3	154276646	154276999
chr3	154277497	154277818
chr3	154280478	154280962
chr3	154283087	154283371
chr3	154284482	154285087
chr3	154288765	154289064
chr3	154289608	154289926
chr3	154292450	154292794
chr3	154293647	154293912
chr3	154295183	154295439
chr3	154299737	154300025
chr3	154300493	154300796
chr3	154300886	154301227
chr3	154303228	154303510
chr3	154304705	154305268
chr3	154306115	154306395
chr3	154309552	154309923
chr3	154311535	154311774
chr3	154314945	154315380
chr3	154315938	154316263
chr3	154324073	154324516
chr3	154337598	154338371
chr3	154420938	154421587
chr3	154427415	154427808
chr3	154428534	154429715
chr3	155084067	155084427
chr3	155084958	155085194
chr3	155114893	155115255
chr3	155116378	155117086
chr3	155118645	155118911
chr3	155138001	155138336
chr3	155140090	155140392
chr3	155141890	155142430
chr3	155143342	155143671
chr3	155144258	155144557
chr3	155147043	155147324
chr3	155148449	155148753
chr3	155160289	155160548
chr3	155166801	155167121
chr3	155168391	155168897
chr3	155172016	155172312
chr3	155172435	155172712
chr3	155180259	155180559
chr3	155480867	155483151
chr3	155483248	155483476
chr3	155485255	155485810
chr3	155486046	155486306
chr3	155487927	155488207
chr3	155488559	155488906
chr3	155490683	155490968
chr3	155492628	155492953
chr3	155494040	155494617
chr3	155497219	155497517
chr3	155500602	155500894
chr3	155504454	155504726
chr3	155514622	155514984
chr3	155523796	155524104
chr3	155549686	155550058
chr3	155553975	155554296
chr3	155564814	155565218
chr3	155568130	155568424
chr3	155583371	155583742
chr3	155585964	155586294
chr3	155593840	155594284
chr3	155596131	155596478
chr3	155675896	155676516
chr3	155704045	155704324
chr3	155763416	155764018
chr3	155767408	155767769
chr3	155775600	155775948
chr3	155802431	155802691
chr3	155806038	155806352
chr3	155828109	155828477
chr3	155829587	155830003
chr3	155833367	155833685
chr3	155833756	155834141
chr3	155842331	155842719
chr3	155853122	155854097
chr3	155870770	155870997
chr3	155893417	155893799
chr3	155897826	155898141
chr3	155903762	155904060
chr3	155906059	155906363
chr3	155910591	155910985
chr3	155911013	155911379
chr3	155914318	155914670
chr3	155915918	155916292
chr3	155919132	155919438
chr3	155922086	155922402
chr3	155925140	155925466
chr3	155931664	155931980
chr3	155934815	155935146
chr3	155936237	155936610
chr3	155937490	155937792
chr3	156120511	156120986
chr3	156142861	156143520
chr3	156290886	156292228
chr3	156421515	156421759
chr3	156452798	156453036
chr3	156457125	156457632
chr3	156459726	156459971
chr3	156463601	156463846
chr3	156465542	156465786
chr3	156474633	156474920
chr3	156514263	156514549
chr3	156514999	156515320
chr3	156516169	156516464
chr3	156523726	156524047
chr3	156531308	156531597
chr3	156536557	156536847
chr3	156543102	156543369
chr3	156544207	156544539
chr3	156548765	156549103
chr3	156553554	156553881
chr3	156554856	156555189
chr3	156677597	156678714
chr3	156693919	156694288
chr3	156695764	156696125
chr3	156703323	156703802
chr3	156704583	156705231
chr3	156829229	156829477
chr3	156852667	156853082
chr3	156920474	156920794
chr3	156927328	156927704
chr3	156942428	156942814
chr3	156979093	156979375
chr3	156992552	156992830
chr3	156992973	156993377
chr3	157011312	157011606
chr3	157024659	157025024
chr3	157028002	157028502
chr3	157045239	157045850
chr3	157147460	157148689
chr3	157149186	157149696
chr3	157149735	157153256
chr3	157156835	157157183
chr3	157158765	157159075
chr3	157159304	157159579
chr3	157159691	157160683
chr3	157261033	157261470
chr3	157265425	157265762
chr3	157286456	157286774
chr3	157313520	157313855
chr3	157316961	157317301
chr3	157363263	157363861
chr3	157364202	157364612
chr3	157381055	157381476
chr3	157409568	157410008
chr3	157413350	157413765
chr3	157413780	157414190
chr3	157428221	157428588
chr3	157436833	157437163
chr3	157437412	157438014
chr3	157442265	157443079
chr3	157459520	157460455
chr3	157470213	157470629
chr3	157495111	157495606
chr3	157553157	157553440
chr3	157569206	157570012
chr3	157571076	157571406
chr3	157571854	157572143
chr3	157578178	157578991
chr3	157600092	157601333
chr3	157677424	157677781
chr3	158097926	158098420
chr3	158099759	158100048
chr3	158100153	158100411
chr3	158102577	158102986
chr3	158104957	158105229
chr3	158105578	158106124
chr3	158122004	158122398
chr3	158123765	158124091
chr3	158202971	158203345
chr3	158297938	158298175
chr3	158354756	158355008
chr3	158460834	158461109
chr3	158536991	158537298
chr3	158543234	158543587
chr3	158544082	158544375
chr3	158571200	158571491
chr3	158592333	158592681
chr3	158593281	158593526
chr3	158596761	158597045
chr3	158597979	158598308
chr3	158599913	158600273
chr3	158602706	158603039
chr3	158604996	158605302
chr3	158644534	158644815
chr3	158645528	158645881
chr3	158646064	158646397
chr3	158646642	158647047
chr3	158648940	158649257
chr3	158649904	158650161
chr3	158651995	158652346
chr3	158653209	158653567
chr3	158654446	158654731
chr3	158658821	158659159
chr3	158660773	158661075
chr3	158662527	158662784
chr3	158665236	158665574
chr3	158666203	158666486
chr3	158666545	158666844
chr3	158666911	158667174
chr3	158668895	158669232
chr3	158669332	158669710
chr3	158670856	158671119
chr3	158672249	158672578
chr3	158681894	158682257
chr3	158684423	158684768
chr3	158690062	158690423
chr3	158691038	158691567
chr3	158697577	158698070
chr3	158704550	158705027
chr3	158710637	158711033
chr3	158713696	158713959
chr3	158732039	158732953
chr3	158801905	158802415
chr3	158804218	158804471
chr3	158805261	158805574
chr3	158806939	158807182
chr3	158807295	158807563
chr3	158809078	158809387
chr3	158813864	158814167
chr3	158819548	158819847
chr3	158820114	158820430
chr3	158821496	158821753
chr3	158821883	158822240
chr3	158823327	158823625
chr3	158824023	158824336
chr3	158825914	158826162
chr3	158827179	158827437
chr3	158828878	158829082
chr3	159069332	159069541
chr3	159245742	159246007
chr3	159252626	159252907
chr3	159262447	159263220
chr3	159263282	159263847
chr3	159265114	159265503
chr3	159273146	159275256
chr3	159306414	159306732
chr3	159309027	159309351
chr3	159375596	159375915
chr3	159398737	159399061
chr3	159401027	159401535
chr3	159764342	159765238
chr3	159839760	159840314
chr3	159866062	159866381
chr3	159886106	159886424
chr3	159887607	159888005
chr3	159888719	159889043
chr3	159891996	159892290
chr3	159896622	159896874
chr3	159988956	159989274
chr3	159990066	159990412
chr3	159992911	159993225
chr3	159993350	159993944
chr3	159995303	159995659
chr3	160225535	160226479
chr3	160258424	160258735
chr3	160268312	160268636
chr3	160277205	160277770
chr3	160279092	160279464
chr3	160280566	160280914
chr3	160282377	160282713
chr3	160285703	160285968
chr3	160298978	160299374
chr3	160300782	160301146
chr3	160303814	160304089
chr3	160307562	160307881
chr3	160319659	160320039
chr3	160355912	160356250
chr3	160357388	160357678
chr3	160365942	160366252
chr3	160375711	160375980
chr3	160377329	160377640
chr3	160381402	160381824
chr3	160383336	160384083
chr3	160384233	160384746
chr3	160400726	160401065
chr3	160401814	160402193
chr3	160402575	160402967
chr3	160404227	160404604
chr3	160411819	160412184
chr3	160412225	160412949
chr3	160413372	160413713
chr3	160414266	160414617
chr3	160416150	160416515
chr3	160417622	160418056
chr3	160419257	160419643
chr3	160420639	160421001
chr3	160423324	160423940
chr3	160424766	160425119
chr3	160425973	160426300
chr3	160428652	160429042
chr3	160430498	160430843
chr3	160430931	160431305
chr3	160431542	160431925
chr3	160432182	160432615
chr3	160432925	160433309
chr3	160433556	160433909
chr3	160435772	160436637
chr3	160436704	160437190
chr3	160437237	160439286
chr3	160448621	160448895
chr3	160449371	160449794
chr3	160502003	160502302
chr3	160504857	160505152
chr3	160508006	160508369
chr3	160509699	160509971
chr3	160513976	160514281
chr3	160515351	160515680
chr3	160521678	160522010
chr3	160525699	160526207
chr3	160527852	160528139
chr3	160530754	160531040
chr3	160531361	160531657
chr3	160535412	160535997
chr3	160536695	160536940
chr3	160565113	160565382
chr3	160677246	160678025
chr3	160756208	160756807
chr3	160961635	160962010
chr3	161065302	161065664
chr3	161068710	161069257
chr3	161085658	161086888
chr3	161101038	161101333
chr3	161103326	161103617
chr3	161104218	161104442
chr3	161221913	161222157
chr3	161224829	161225164
chr3	161227146	161227443
chr3	161233298	161233579
chr3	161234626	161234955
chr3	161235021	161235312
chr3	161238012	161238291
chr3	161238629	161238926
chr3	161240945	161241263
chr3	161242407	161242753
chr3	161246235	161246548
chr3	161247157	161247430
chr3	161249353	161249660
chr3	161250155	161250426
chr3	161250679	161251010
chr3	161345992	161346423
chr3	161359701	161359994
chr3	161371334	161372833
chr3	161496707	161497271
chr3	161499070	161499360
chr3	161502206	161502469
chr3	161502925	161504042
chr3	164979261	164979530
chr3	164982142	164982510
chr3	164982901	164983151
chr3	164987037	164987326
chr3	164991252	164991577
chr3	164992076	164992497
chr3	164994156	164994505
chr3	164996434	164996872
chr3	164998439	164998773
chr3	165006715	165007054
chr3	165007810	165008098
chr3	165009178	165009495
chr3	165012879	165013142
chr3	165015022	165015333
chr3	165015851	165016180
chr3	165017447	165018166
chr3	165019501	165019870
chr3	165021128	165021483
chr3	165023469	165023876
chr3	165030611	165030967
chr3	165032421	165032792
chr3	165033294	165033544
chr3	165036288	165036577
chr3	165037799	165038124
chr3	165038977	165039234
chr3	165039786	165040071
chr3	165040839	165041194
chr3	165042958	165043275
chr3	165046740	165047112
chr3	165049026	165049344
chr3	165049690	165049975
chr3	165055093	165055407
chr3	165058862	165059399
chr3	165059801	165060127
chr3	165062270	165062583
chr3	165063341	165063641
chr3	165065160	165065532
chr3	165067239	165067591
chr3	165068621	165068931
chr3	165068977	165069295
chr3	165074430	165074767
chr3	165075794	165076112
chr3	165187796	165190951
chr3	165773281	165773606
chr3	165786044	165786411
chr3	165829416	165831141
chr3	165837213	165837528
chr3	167240692	167241019
chr3	167242404	167242743
chr3	167252025	167252311
chr3	167282137	167282595
chr3	167288766	167289083
chr3	167298204	167298558
chr3	167305542	167306050
chr3	167313873	167314216
chr3	167315649	167315929
chr3	167316904	167317205
chr3	167317387	167317697
chr3	167322016	167322337
chr3	167327841	167328216
chr3	167331464	167331725
chr3	167333726	167334085
chr3	167350319	167350615
chr3	167359769	167360079
chr3	167360574	167360823
chr3	167365785	167366076
chr3	167368360	167368904
chr3	167372733	167373050
chr3	167442008	167442285
chr3	167446291	167446581
chr3	167449215	167449502
chr3	167452835	167453133
chr3	167465105	167465773
chr3	167466954	167467385
chr3	167471487	167471944
chr3	167473636	167474232
chr3	167478777	167479096
chr3	167500052	167500399
chr3	167505206	167505516
chr3	167522214	167522584
chr3	167527719	167528117
chr3	167528951	167529339
chr3	167531014	167531379
chr3	167532778	167533077
chr3	167536769	167537100
chr3	167554582	167554898
chr3	167559963	167560328
chr3	167574999	167575331
chr3	167575817	167576251
chr3	167602026	167602375
chr3	167604200	167604568
chr3	167620328	167620703
chr3	167621366	167621743
chr3	167626751	167627392
chr3	167653160	167653525
chr3	167684207	167684489
chr3	167687133	167687416
chr3	167687514	167687793
chr3	167695495	167695822
chr3	167696908	167697226
chr3	167704741	167704995
chr3	167719961	167720257
chr3	167789028	167789478
chr3	167790271	167790702
chr3	167792489	167792884
chr3	167794519	167794924
chr3	167807143	167807441
chr3	167822885	167823172
chr3	167824372	167824662
chr3	167825146	167825423
chr3	168010168	168010518
chr3	168010642	168010923
chr3	168024425	168024694
chr3	168024827	168025195
chr3	168027627	168027937
chr3	168029119	168029402
chr3	168029679	168030136
chr3	168032419	168032952
chr3	168036735	168037094
chr3	168040685	168040969
chr3	168041291	168041574
chr3	168043278	168043629
chr3	168044727	168044981
chr3	168046849	168047099
chr3	168048190	168048465
chr3	168094998	168095385
chr3	169084808	169085143
chr3	169088899	169089283
chr3	169089899	169090336
chr3	169092857	169093202
chr3	169094975	169095345
chr3	169100784	169101062
chr3	169101959	169102326
chr3	169107825	169108052
chr3	169112686	169112974
chr3	169115282	169116839
chr3	169120955	169121312
chr3	169122479	169122827
chr3	169127743	169128160
chr3	169131328	169131631
chr3	169131835	169132054
chr3	169133811	169134070
chr3	169143597	169143932
chr3	169144896	169145158
chr3	169146125	169147834
chr3	169381086	169381624
chr3	169389463	169389680
chr3	169472856	169473075
chr3	169663235	169663472
chr3	169767331	169768450
chr3	169769220	169769620
chr3	169774195	169774661
chr3	169778667	169779661
chr3	169780489	169780849
chr3	169782364	169782743
chr3	169783376	169783660
chr3	169784521	169784808
chr3	169786315	169786778
chr3	169793534	169793938
chr3	169795384	169796469
chr3	169796644	169796999
chr3	169800558	169800854
chr3	169803952	169804281
chr3	169806747	169807031
chr3	169807325	169807809
chr3	169808527	169808845
chr3	169812309	169812648
chr3	169821821	169823041
chr3	169828658	169829032
chr3	169830391	169830730
chr3	169832886	169833283
chr3	169837378	169837731
chr3	169839881	169840431
chr3	169848019	169848387
chr3	169851518	169851886
chr3	169853122	169853832
chr3	169854712	169855080
chr3	169856235	169856603
chr3	169856604	169856972
chr3	169860460	169860828
chr3	169861569	169861913
chr3	169869532	169869907
chr3	169919398	169919684
chr3	169921113	169921438
chr3	169924957	169925236
chr3	169926112	169926425
chr3	169926452	169927281
chr3	169928356	169928678
chr3	169936238	169936549
chr3	169938217	169938606
chr3	169966722	169966958
chr3	169975507	169975816
chr3	169976845	169977151
chr3	169982606	169983011
chr3	169983060	169983353
chr3	169985704	169985965
chr3	169988139	169988459
chr3	169992493	169993163
chr3	170083872	170085089
chr3	170097129	170097484
chr3	170102077	170103034
chr3	170106731	170107046
chr3	170113259	170113619
chr3	170117125	170117576
chr3	170122490	170122844
chr3	170125861	170126107
chr3	170128239	170128487
chr3	170128583	170129652
chr3	170136318	170136765
chr3	170145322	170145621
chr3	170148985	170149344
chr3	170171272	170171550
chr3	170172456	170172812
chr3	170178672	170179038
chr3	170181586	170181815
chr3	170222569	170222870
chr3	170235129	170235451
chr3	170259868	170260158
chr3	170263278	170263529
chr3	170267814	170268100
chr3	170270320	170270661
chr3	170273185	170273440
chr3	170275128	170275387
chr3	170280126	170280503
chr3	170281065	170281363
chr3	170281781	170282068
chr3	170284360	170284696
chr3	170291753	170292041
chr3	170293282	170293608
chr3	170295810	170296090
chr3	170297203	170297493
chr3	170298894	170299210
chr3	170302939	170303227
chr3	170360231	170361529
chr3	170381143	170381441
chr3	170384432	170384865
chr3	170390122	170390564
chr3	170390935	170391360
chr3	170392158	170392517
chr3	170418966	170419392
chr3	170421139	170421437
chr3	170423062	170423427
chr3	170432423	170432856
chr3	170466954	170467477
chr3	170480188	170481266
chr3	170483213	170483622
chr3	170486121	170486468
chr3	170498566	170498984
chr3	170501008	170501445
chr3	170526532	170527036
chr3	170866279	170866624
chr3	170867912	170868490
chr3	170870058	170870267
chr3	170893259	170893519
chr3	170894191	170894523
chr3	170906888	170907193
chr3	170907541	170907906
chr3	170997802	170998496
chr3	170998964	170999266
chr3	171002475	171002780
chr3	171005184	171005572
chr3	171005842	171006205
chr3	171007047	171007363
chr3	171009857	171010182
chr3	171014368	171014831
chr3	171018430	171018723
chr3	171026555	171026770
chr3	171063780	171064064
chr3	171066086	171066426
chr3	171066475	171066835
chr3	171068747	171069097
chr3	171071122	171071423
chr3	171079417	171079752
chr3	171082150	171082494
chr3	171084054	171084425
chr3	171085017	171085329
chr3	171087241	171087606
chr3	171093738	171094068
chr3	171101348	171101733
chr3	171107082	171107306
chr3	171107964	171108262
chr3	171110613	171110977
```
