## Supplementary material for "Open-source mapping and variant calling for large-scale NGS data from original base-quality scores": WES Capture BED: xgen_plus_spikein_100bpBuff.GRCh38.bed (part 2 of 5)

```
chr3	171123495	171123802
chr3	171125811	171126251
chr3	171128613	171128978
chr3	171138090	171138479
chr3	171139369	171139656
chr3	171140298	171140609
chr3	171157359	171157764
chr3	171161169	171161436
chr3	171166994	171167370
chr3	171175151	171175430
chr3	171177225	171177480
chr3	171188601	171188932
chr3	171190596	171190887
chr3	171194424	171194735
chr3	171211015	171211341
chr3	171228064	171228321
chr3	171347018	171347318
chr3	171369519	171369785
chr3	171459906	171460163
chr3	171602977	171603402
chr3	171605198	171605516
chr3	171612178	171612532
chr3	171620285	171620620
chr3	171642739	171642989
chr3	171644809	171645123
chr3	171659112	171659401
chr3	171661959	171662270
chr3	171674399	171674713
chr3	171676614	171676933
chr3	171677465	171677794
chr3	171686584	171686898
chr3	171687270	171687684
chr3	171688575	171688976
chr3	171692231	171692542
chr3	171699644	171699926
chr3	171708654	171708938
chr3	171709459	171709809
chr3	171713792	171714145
chr3	171724595	171724888
chr3	171725917	171726176
chr3	171733343	171733609
chr3	171734764	171735070
chr3	171735391	171735737
chr3	171737431	171737759
chr3	171737791	171738151
chr3	171843283	171843642
chr3	171851881	171852141
chr3	171853426	171853950
chr3	172112379	172112690
chr3	172133370	172133646
chr3	172226770	172227047
chr3	172247432	172247876
chr3	172251159	172251641
chr3	172285825	172286084
chr3	172295262	172295614
chr3	172298627	172298887
chr3	172307262	172307601
chr3	172310727	172310981
chr3	172328851	172329176
chr3	172330440	172330815
chr3	172332988	172333275
chr3	172334843	172335182
chr3	172337229	172337501
chr3	172341012	172341331
chr3	172342910	172343216
chr3	172343985	172344358
chr3	172346226	172346540
chr3	172347111	172347461
chr3	172352702	172353183
chr3	172362532	172362945
chr3	172378169	172378536
chr3	172380865	172381193
chr3	172397063	172397575
chr3	172445033	172445593
chr3	172447398	172448558
chr3	172506391	172507019
chr3	172509116	172509421
chr3	172511516	172511759
chr3	172514760	172515098
chr3	172517254	172518565
chr3	172523152	172523484
chr3	172633374	172634192
chr3	172635815	172636187
chr3	172645522	172645792
chr3	172647761	172648214
chr3	172710746	172711451
chr3	172754430	172754760
chr3	172755194	172755675
chr3	172756882	172757265
chr3	172758879	172759169
chr3	172760055	172760363
chr3	172761509	172761783
chr3	172762315	172763072
chr3	172764177	172764600
chr3	172768906	172769243
chr3	172773802	172774122
chr3	172782062	172782331
chr3	172783698	172784009
chr3	172784606	172784903
chr3	172786392	172786674
chr3	172802515	172803080
chr3	172805630	172805969
chr3	172807669	172808024
chr3	172815503	172815811
chr3	172816590	172816937
chr3	172818447	172818914
chr3	172820047	172820337
chr3	172889469	172889792
chr3	172913560	172913844
chr3	172916216	172916581
chr3	172924107	172924417
chr3	172925245	172925592
chr3	172956576	172956924
chr3	172976867	172977152
chr3	173019385	173019675
chr3	173048848	173049194
chr3	173117019	173117831
chr3	173604498	173605191
chr3	173605433	173605693
chr3	173685555	173685891
chr3	173800192	173800452
chr3	173807579	173807932
chr3	174275214	174275627
chr3	174278760	174279750
chr3	174280380	174281403
chr3	174859307	174859550
chr3	175096689	175097391
chr3	175233830	175234304
chr3	175256310	175256630
chr3	175324074	175324425
chr3	175447128	175447472
chr3	175463300	175463593
chr3	175466878	175467284
chr3	175471538	175471858
chr3	175575940	175576287
chr3	175627190	175627486
chr3	175737205	175737499
chr3	175755119	175755518
chr3	175802904	175803303
chr3	177025397	177025624
chr3	177026272	177026574
chr3	177032870	177033236
chr3	177034097	177034425
chr3	177037997	177038534
chr3	177046028	177046289
chr3	177047199	177047649
chr3	177049896	177050238
chr3	177050377	177050710
chr3	177051403	177051826
chr3	177053672	177054018
chr3	177064819	177065122
chr3	177098365	177098641
chr3	177131262	177131474
chr3	178807309	178807565
chr3	178825487	178825858
chr3	178828077	178828473
chr3	178842552	178843037
chr3	179024916	179025328
chr3	179027322	179027912
chr3	179030779	179031099
chr3	179067382	179067909
chr3	179198725	179199277
chr3	179199589	179199999
chr3	179201189	179201640
chr3	179203443	179203889
chr3	179204402	179204688
chr3	179209494	179209800
chr3	179210085	179210665
chr3	179218109	179218434
chr3	179219095	179219377
chr3	179219470	179219835
chr3	179219848	179220152
chr3	179220885	179221257
chr3	179223980	179224287
chr3	179224599	179224921
chr3	179225861	179226140
chr3	179229171	179229542
chr3	179229903	179230476
chr3	179233993	179234464
chr3	179239895	179240164
chr3	179242663	179243384
chr3	179244394	179244793
chr3	179250642	179251765
chr3	179258847	179259991
chr3	179266548	179267029
chr3	179322281	179322581
chr3	179322657	179323391
chr3	179328193	179328451
chr3	179329517	179329828
chr3	179332888	179334522
chr3	179348667	179349063
chr3	179351799	179352135
chr3	179358739	179359102
chr3	179362257	179362582
chr3	179364196	179364505
chr3	179365017	179365325
chr3	179367338	179367692
chr3	179367935	179368203
chr3	179375119	179375441
chr3	179376941	179377548
chr3	179378240	179378914
chr3	179385468	179385821
chr3	179386332	179386729
chr3	179389903	179390238
chr3	179391880	179392159
chr3	179401112	179401419
chr3	179405089	179405506
chr3	179413311	179413881
chr3	179414784	179415147
chr3	179416392	179416656
chr3	179419298	179419605
chr3	179420788	179421027
chr3	179426043	179426300
chr3	179562992	179563265
chr3	179569723	179570341
chr3	179573268	179573569
chr3	179574269	179574567
chr3	179576116	179576411
chr3	179576519	179577013
chr3	179580539	179581320
chr3	179583252	179583548
chr3	179586445	179586732
chr3	179587829	179588110
chr3	179588771	179589098
chr3	179592543	179592842
chr3	179593664	179593998
chr3	179598574	179598874
chr3	179601629	179601893
chr3	179602551	179602897
chr3	179604426	179605039
chr3	179614870	179615159
chr3	179615882	179616149
chr3	179616882	179617144
chr3	179618314	179618621
chr3	179623819	179624140
chr3	179653125	179653493
chr3	179681777	179682103
chr3	179690140	179690401
chr3	179700907	179701229
chr3	179706833	179707176
chr3	179708672	179709057
chr3	179719839	179720134
chr3	179721301	179721689
chr3	179730088	179730360
chr3	179730515	179730809
chr3	179740146	179740472
chr3	179742096	179742450
chr3	179744942	179745317
chr3	179752184	179752473
chr3	179754631	179754954
chr3	179756951	179757178
chr3	179761011	179761355
chr3	179763901	179764268
chr3	179765594	179765948
chr3	179781638	179781923
chr3	179783947	179784241
chr3	179801727	179802132
chr3	179807573	179807931
chr3	179808171	179808537
chr3	179809370	179809768
chr3	179811700	179811971
chr3	179815760	179816104
chr3	179819759	179820076
chr3	179858961	179859257
chr3	179874226	179874523
chr3	179875253	179875577
chr3	179879828	179880223
chr3	179887572	179887884
chr3	179888019	179888294
chr3	179898041	179898346
chr3	179900569	179900835
chr3	179971493	179971765
chr3	179973058	179974320
chr3	180036478	180036699
chr3	180602161	180602522
chr3	180602790	180603423
chr3	180604124	180604707
chr3	180604751	180605107
chr3	180605665	180605937
chr3	180606152	180606703
chr3	180607547	180611230
chr3	180614820	180615177
chr3	180616180	180617066
chr3	180619158	180619465
chr3	180619710	180620070
chr3	180631368	180631692
chr3	180641892	180642301
chr3	180644019	180644357
chr3	180646978	180647343
chr3	180648064	180648459
chr3	180651300	180651633
chr3	180652062	180652366
chr3	180654661	180655053
chr3	180659351	180659869
chr3	180660469	180660828
chr3	180661760	180662107
chr3	180663766	180664086
chr3	180679190	180679480
chr3	180912207	180912836
chr3	180914551	180915095
chr3	180915333	180915628
chr3	180933233	180933486
chr3	180935037	180935331
chr3	180947764	180948036
chr3	180948246	180948595
chr3	180948620	180948914
chr3	180949126	180949443
chr3	180951197	180951568
chr3	180953661	180953940
chr3	180957718	180958028
chr3	180961367	180961654
chr3	180962782	180963190
chr3	180967950	180968354
chr3	180970057	180970458
chr3	180970974	180971255
chr3	180975212	180975504
chr3	180976021	180976392
chr3	180984539	180984810
chr3	180985825	180986096
chr3	180986842	180987122
chr3	180987922	180988329
chr3	180989231	180989702
chr3	181712260	181713414
chr3	182793659	182793886
chr3	182820159	182820476
chr3	182828019	182828309
chr3	182829571	182830102
chr3	182835934	182836570
chr3	182836970	182837274
chr3	182841974	182842222
chr3	182844413	182844693
chr3	182845357	182845622
chr3	182848375	182848657
chr3	182857777	182858128
chr3	182859061	182859459
chr3	182865355	182865798
chr3	182866167	182866543
chr3	182867275	182867544
chr3	182868977	182869431
chr3	182872255	182872637
chr3	182873711	182874115
chr3	182879395	182879749
chr3	182880778	182881081
chr3	182884652	182884998
chr3	182885850	182886110
chr3	182887485	182887813
chr3	182889309	182889648
chr3	182896599	182896865
chr3	182897202	182897506
chr3	182898506	182898872
chr3	182902380	182902666
chr3	182913760	182918204
chr3	182944993	182945273
chr3	182947137	182947434
chr3	182947449	182947732
chr3	182961125	182961456
chr3	182963780	182964149
chr3	182965436	182965853
chr3	182979975	182980264
chr3	182980386	182980589
chr3	183015337	183015666
chr3	183017165	183017437
chr3	183020029	183020337
chr3	183022316	183022654
chr3	183025654	183025904
chr3	183033890	183034177
chr3	183037117	183037534
chr3	183038925	183039235
chr3	183041466	183041850
chr3	183045312	183045640
chr3	183052058	183052340
chr3	183057210	183057522
chr3	183070898	183071457
chr3	183072265	183072587
chr3	183086592	183086888
chr3	183092308	183092645
chr3	183094458	183094705
chr3	183099251	183099540
chr3	183123980	183124314
chr3	183131802	183133056
chr3	183135616	183135987
chr3	183140437	183140695
chr3	183152274	183152603
chr3	183153581	183154491
chr3	183161820	183162115
chr3	183162506	183162755
chr3	183179279	183179792
chr3	183179970	183180259
chr3	183192898	183193196
chr3	183195121	183195355
chr3	183205775	183206314
chr3	183207507	183207923
chr3	183215868	183216194
chr3	183219755	183220024
chr3	183223245	183223538
chr3	183223997	183224290
chr3	183228196	183228466
chr3	183229565	183229881
chr3	183230850	183231117
chr3	183269698	183271035
chr3	183272016	183273164
chr3	183276771	183277057
chr3	183289019	183289320
chr3	183295199	183295577
chr3	183296875	183297267
chr3	183299904	183300296
chr3	183309615	183309935
chr3	183310814	183311129
chr3	183311547	183311872
chr3	183317967	183318317
chr3	183323134	183323451
chr3	183338699	183339019
chr3	183341439	183341730
chr3	183379196	183379511
chr3	183389595	183389879
chr3	183427801	183428077
chr3	183491826	183492328
chr3	183492393	183492807
chr3	183493978	183494381
chr3	183499489	183499927
chr3	183507958	183508608
chr3	183527744	183528110
chr3	183555260	183555753
chr3	183650256	183651376
chr3	183663357	183663742
chr3	183664820	183665139
chr3	183670933	183671322
chr3	183672195	183672584
chr3	183678985	183679386
chr3	183715062	183715362
chr3	183717550	183717848
chr3	183718399	183718692
chr3	183721790	183722236
chr3	183724318	183724631
chr3	183728589	183728951
chr3	183736617	183736929
chr3	183747571	183747816
chr3	183751972	183752353
chr3	183754022	183754465
chr3	183756427	183756789
chr3	183758761	183759065
chr3	183761406	183761714
chr3	183761996	183762379
chr3	183772204	183772663
chr3	183773532	183773894
chr3	183775814	183776223
chr3	183777441	183777800
chr3	183786024	183786401
chr3	183790696	183791080
chr3	183793015	183793583
chr3	183797822	183798151
chr3	183798790	183799089
chr3	183800365	183800668
chr3	183801354	183801628
chr3	183803155	183803435
chr3	183803886	183804288
chr3	183806765	183807192
chr3	183807929	183808204
chr3	183808996	183809270
chr3	183810374	183810683
chr3	183817255	183817536
chr3	183817893	183818211
chr3	183825046	183825647
chr3	183826479	183826837
chr3	183829284	183829813
chr3	183833391	183833930
chr3	183840469	183840745
chr3	183842197	183842551
chr3	183843061	183843439
chr3	183844130	183844431
chr3	183846383	183846775
chr3	183861096	183861392
chr3	183862652	183862906
chr3	183866524	183866870
chr3	183867764	183868165
chr3	183879562	183879867
chr3	183883490	183883831
chr3	183884621	183884951
chr3	183921275	183921501
chr3	183925454	183925819
chr3	183927229	183927972
chr3	183928646	183928925
chr3	183937800	183938160
chr3	183942626	183943016
chr3	183945749	183946039
chr3	183947223	183947610
chr3	183949652	183950225
chr3	183951340	183951670
chr3	183951756	183952103
chr3	183952985	183953370
chr3	183959632	183959935
chr3	183961410	183961754
chr3	183963284	183963688
chr3	183965084	183965601
chr3	183967594	183967866
chr3	183971462	183972134
chr3	183977416	183977724
chr3	183978402	183978751
chr3	183981626	183981974
chr3	183982350	183983107
chr3	183983652	183984994
chr3	183985203	183985478
chr3	183987669	183988017
chr3	183988471	183988827
chr3	183989125	183989483
chr3	184014163	184014547
chr3	184031641	184031907
chr3	184032730	184033157
chr3	184034956	184035322
chr3	184035877	184036200
chr3	184036268	184036644
chr3	184036647	184036996
chr3	184037920	184039075
chr3	184052980	184053247
chr3	184054620	184054987
chr3	184055211	184055456
chr3	184056076	184056386
chr3	184056774	184057144
chr3	184058326	184058687
chr3	184059335	184060452
chr3	184097429	184097696
chr3	184100078	184100751
chr3	184101384	184101629
chr3	184104081	184104469
chr3	184104686	184105056
chr3	184105166	184105527
chr3	184105664	184106793
chr3	184135285	184135680
chr3	184136511	184136836
chr3	184137519	184138346
chr3	184139979	184140257
chr3	184140317	184140830
chr3	184141824	184143242
chr3	184143341	184143665
chr3	184143998	184144324
chr3	184144496	184145043
chr3	184155535	184155896
chr3	184163556	184163826
chr3	184164166	184165306
chr3	184165321	184165591
chr3	184166025	184167075
chr3	184167479	184168165
chr3	184169905	184171698
chr3	184176893	184177167
chr3	184177442	184177711
chr3	184178117	184178323
chr3	184178756	184179222
chr3	184180068	184180351
chr3	184180544	184181326
chr3	184181595	184182348
chr3	184182656	184182968
chr3	184183381	184183716
chr3	184186107	184186380
chr3	184186406	184186975
chr3	184187263	184187543
chr3	184187563	184188507
chr3	184188660	184190031
chr3	184190898	184191355
chr3	184192500	184192996
chr3	184193001	184193798
chr3	184230428	184231017
chr3	184233077	184233833
chr3	184234165	184234497
chr3	184234530	184234855
chr3	184235052	184235408
chr3	184236051	184236849
chr3	184237125	184237511
chr3	184238202	184238973
chr3	184239293	184240136
chr3	184240690	184242138
chr3	184242413	184243057
chr3	184243453	184244096
chr3	184244500	184244821
chr3	184245097	184245912
chr3	184248644	184249071
chr3	184249125	184249377
chr3	184249594	184249990
chr3	184257372	184257856
chr3	184258187	184258859
chr3	184260056	184260327
chr3	184261016	184261385
chr3	184275910	184276292
chr3	184276380	184277127
chr3	184277150	184277566
chr3	184277824	184278657
chr3	184283684	184284073
chr3	184284862	184285205
chr3	184285377	184285692
chr3	184287736	184288047
chr3	184289336	184289818
chr3	184290154	184291539
chr3	184291961	184292338
chr3	184299166	184299501
chr3	184299750	184300007
chr3	184300179	184300785
chr3	184301436	184302171
chr3	184302269	184303162
chr3	184303219	184304174
chr3	184304203	184304491
chr3	184305667	184306595
chr3	184306650	184306934
chr3	184307256	184308116
chr3	184308348	184308990
chr3	184315696	184315956
chr3	184315971	184316318
chr3	184316612	184316833
chr3	184317220	184317597
chr3	184317616	184317916
chr3	184319588	184319901
chr3	184320212	184320822
chr3	184320826	184321093
chr3	184321181	184322203
chr3	184322261	184324077
chr3	184324100	184324447
chr3	184324777	184325739
chr3	184325750	184326051
chr3	184326426	184326729
chr3	184326780	184327083
chr3	184327115	184328102
chr3	184328530	184329090
chr3	184331165	184332186
chr3	184334626	184335008
chr3	184337530	184337818
chr3	184338286	184338629
chr3	184341623	184341917
chr3	184341965	184342348
chr3	184342643	184342960
chr3	184344394	184345070
chr3	184346505	184347121
chr3	184351912	184352596
chr3	184352636	184352910
chr3	184352932	184353522
chr3	184353561	184353895
chr3	184354000	184354414
chr3	184354447	184354758
chr3	184354803	184355073
chr3	184355273	184355878
chr3	184356892	184358410
chr3	184358581	184359231
chr3	184361316	184361579
chr3	184363392	184363674
chr3	184364865	184365326
chr3	184366616	184366900
chr3	184368012	184368405
chr3	184372412	184373278
chr3	184373314	184373682
chr3	184375414	184375701
chr3	184375787	184376115
chr3	184376146	184376504
chr3	184377974	184378477
chr3	184378709	184378956
chr3	184380218	184380566
chr3	184380591	184380895
chr3	184381134	184382120
chr3	184382288	184383742
chr3	184384436	184384793
chr3	184384917	184385338
chr3	184385945	184386259
chr3	184386391	184387207
chr3	184387273	184387577
chr3	184387830	184388133
chr3	184388486	184389095
chr3	184389266	184389522
chr3	184562135	184562453
chr3	184571217	184571482
chr3	184572403	184573276
chr3	184575071	184575299
chr3	184575729	184576085
chr3	184576741	184578106
chr3	184578313	184578566
chr3	184579376	184580034
chr3	184580301	184581722
chr3	184710797	184711921
chr3	184824532	184824885
chr3	184826062	184826331
chr3	184832588	184832919
chr3	184834548	184834842
chr3	184838613	184838846
chr3	184839597	184839977
chr3	184843139	184843345
chr3	184848970	184849295
chr3	184849835	184850122
chr3	184852399	184852667
chr3	184853756	184854273
chr3	184855610	184855918
chr3	184859884	184860165
chr3	184862796	184863167
chr3	184866775	184867050
chr3	184867923	184868159
chr3	184868845	184869136
chr3	184869381	184869628
chr3	184870615	184870905
chr3	184886009	184886256
chr3	184893133	184893512
chr3	184894602	184895025
chr3	184898464	184898754
chr3	184900820	184901072
chr3	184913418	184913661
chr3	184914880	184915153
chr3	184915254	184915574
chr3	184920026	184920298
chr3	184924761	184925081
chr3	184926493	184926750
chr3	184928350	184928633
chr3	184929479	184929764
chr3	184930369	184930668
chr3	184936145	184936435
chr3	184940096	184940343
chr3	184944391	184944689
chr3	184957273	184957621
chr3	184964367	184964657
chr3	184966570	184966813
chr3	184971548	184971852
chr3	184982465	184982747
chr3	184982911	184983194
chr3	184993882	184994163
chr3	184996231	184996601
chr3	184999595	184999961
chr3	185024235	185024489
chr3	185048378	185048659
chr3	185051775	185052125
chr3	185082906	185083663
chr3	185152527	185152923
chr3	185192125	185193587
chr3	185204315	185204857
chr3	185218035	185218340
chr3	185229331	185229643
chr3	185235189	185235562
chr3	185248313	185248617
chr3	185253725	185254122
chr3	185285505	185285743
chr3	185291512	185292144
chr3	185292504	185293179
chr3	185362947	185363468
chr3	185428396	185429156
chr3	185437346	185437730
chr3	185443344	185443736
chr3	185447688	185448047
chr3	185449799	185450158
chr3	185451186	185451495
chr3	185463449	185463759
chr3	185465646	185465963
chr3	185466725	185467063
chr3	185472874	185473861
chr3	185477225	185477496
chr3	185480131	185480629
chr3	185482254	185482556
chr3	185491436	185491857
chr3	185494522	185494861
chr3	185495053	185495415
chr3	185496727	185497081
chr3	185498742	185499061
chr3	185508689	185508977
chr3	185511423	185511797
chr3	185514309	185514621
chr3	185516966	185517262
chr3	185519041	185519409
chr3	185523970	185524260
chr3	185527383	185527685
chr3	185533470	185533779
chr3	185534664	185535232
chr3	185552322	185552571
chr3	185586079	185586614
chr3	185590013	185590269
chr3	185598311	185598645
chr3	185598857	185599124
chr3	185600664	185600955
chr3	185606229	185606598
chr3	185609146	185609450
chr3	185611550	185611845
chr3	185612506	185612758
chr3	185613244	185613508
chr3	185614463	185614840
chr3	185617379	185617711
chr3	185619198	185619602
chr3	185621725	185622005
chr3	185623897	185624182
chr3	185626197	185626493
chr3	185629681	185629944
chr3	185645430	185645723
chr3	185646924	185647238
chr3	185649302	185649634
chr3	185651993	185652268
chr3	185657185	185657502
chr3	185658240	185658509
chr3	185672440	185672769
chr3	185675195	185675531
chr3	185675690	185676013
chr3	185686956	185687291
chr3	185689254	185689727
chr3	185692598	185692880
chr3	185696511	185696763
chr3	185698198	185698447
chr3	185820911	185821231
chr3	185823052	185823313
chr3	185824682	185825060
chr3	185917614	185917825
chr3	185918264	185918538
chr3	185919336	185919596
chr3	185921003	185921287
chr3	185921910	185922226
chr3	185923695	185924084
chr3	185925363	185925726
chr3	185926500	185926834
chr3	185931476	185931952
chr3	185934328	185937534
chr3	185937724	185937960
chr3	186048538	186048960
chr3	186051929	186052231
chr3	186056974	186057591
chr3	186064316	186064576
chr3	186065712	186066172
chr3	186077892	186078314
chr3	186078931	186079205
chr3	186079716	186080204
chr3	186080945	186081275
chr3	186105204	186106042
chr3	186106845	186107068
chr3	186108356	186108746
chr3	186147100	186150288
chr3	186158013	186159136
chr3	186160049	186161763
chr3	186164796	186165118
chr3	186188100	186188479
chr3	186207322	186207617
chr3	186211693	186211985
chr3	186242402	186242668
chr3	186251657	186252019
chr3	186252991	186253282
chr3	186257752	186258039
chr3	186260337	186260613
chr3	186261597	186261878
chr3	186265145	186265406
chr3	186267583	186267877
chr3	186268700	186269017
chr3	186272153	186272443
chr3	186275445	186275764
chr3	186279749	186280073
chr3	186280568	186280844
chr3	186284558	186284809
chr3	186288608	186288980
chr3	186297319	186297583
chr3	186297962	186298329
chr3	186306799	186307077
chr3	186313373	186313655
chr3	186320291	186320614
chr3	186538595	186539068
chr3	186539254	186539697
chr3	186540573	186540892
chr3	186544205	186544426
chr3	186551049	186551379
chr3	186554153	186555184
chr3	186556308	186556875
chr3	186558316	186558672
chr3	186563893	186564429
chr3	186570797	186571065
chr3	186571994	186572351
chr3	186575739	186576037
chr3	186577567	186577900
chr3	186581270	186581613
chr3	186581894	186582177
chr3	186582615	186582873
chr3	186583764	186584076
chr3	186584329	186584689
chr3	186585243	186585508
chr3	186613041	186613454
chr3	186615584	186615895
chr3	186616342	186616627
chr3	186617086	186617450
chr3	186618435	186618737
chr3	186619756	186620040
chr3	186620485	186621030
chr3	186640360	186640789
chr3	186640929	186641240
chr3	186642370	186642658
chr3	186644650	186645020
chr3	186646147	186646449
chr3	186651117	186651401
chr3	186652162	186652731
chr3	186665931	186666314
chr3	186668834	186669151
chr3	186669837	186670128
chr3	186671522	186671889
chr3	186672686	186672967
chr3	186674988	186675290
chr3	186676922	186677983
chr3	186717442	186717837
chr3	186720004	186720315
chr3	186722336	186722621
chr3	186724987	186725360
chr3	186727136	186727444
chr3	186731444	186731729
chr3	186732401	186732774
chr3	186738998	186739514
chr3	186741421	186742994
chr3	186743604	186743885
chr3	186783510	186783739
chr3	186784328	186784796
chr3	186784861	186785201
chr3	186785782	186786373
chr3	186786401	186786745
chr3	186787026	186787364
chr3	186787394	186787684
chr3	186787702	186787982
chr3	186788209	186788527
chr3	186789024	186789369
chr3	186789868	186790506
chr3	186791624	186791950
chr3	186792389	186793047
chr3	186794557	186794877
chr3	186797434	186797714
chr3	186801016	186801295
chr3	186804482	186804813
chr3	186852958	186853372
chr3	186854083	186854804
chr3	187042603	187043410
chr3	187051148	187051446
chr3	187072748	187073047
chr3	187074058	187074433
chr3	187075461	187075903
chr3	187121044	187121400
chr3	187197415	187197887
chr3	187199450	187200170
chr3	187219970	187220361
chr3	187220934	187221234
chr3	187223026	187223294
chr3	187225223	187225609
chr3	187226306	187226620
chr3	187229659	187229997
chr3	187233981	187236667
chr3	187241380	187241655
chr3	187243383	187243721
chr3	187246253	187247485
chr3	187250150	187250429
chr3	187251533	187251852
chr3	187253067	187253415
chr3	187256563	187256960
chr3	187260640	187260972
chr3	187262442	187262820
chr3	187285724	187286156
chr3	187291527	187291732
chr3	187368341	187368696
chr3	187370687	187371473
chr3	187668964	187669377
chr3	187670053	187670391
chr3	187698397	187699111
chr3	187701864	187702228
chr3	187722357	187722701
chr3	187724840	187725178
chr3	187725398	187725729
chr3	187726630	187726998
chr3	187728259	187728644
chr3	187728949	187730121
chr3	187731608	187732030
chr3	187733432	187733793
chr3	188247028	188247309
chr3	188341562	188341819
chr3	188406011	188406413
chr3	188484491	188484804
chr3	188524564	188524887
chr3	188609060	188609944
chr3	188708166	188708493
chr3	188760012	188760382
chr3	188866099	188866478
chr3	188872542	188872863
chr3	188874250	188874579
chr3	189190871	189191086
chr3	189207062	189207272
chr3	189207275	189207694
chr3	189215191	189215483
chr3	189217776	189218103
chr3	189219467	189219889
chr3	189238632	189239009
chr3	189310285	189310639
chr3	189320525	189320920
chr3	189631164	189631677
chr3	189737639	189737968
chr3	189738541	189738874
chr3	189789559	189789942
chr3	189808171	189808626
chr3	189864131	189864518
chr3	189866581	189866897
chr3	189867732	189868042
chr3	189868479	189868816
chr3	189869223	189869506
chr3	189872758	189873095
chr3	189879963	189881595
chr3	189886293	189886651
chr3	189889239	189889584
chr3	189890688	189890982
chr3	189894105	189894602
chr3	189957811	189958104
chr3	189963857	189964198
chr3	189970715	189970991
chr3	189971789	189972107
chr3	189972773	189973124
chr3	189973808	189974104
chr3	189974457	189974785
chr3	189982945	189983240
chr3	189984449	189984690
chr3	189986687	189986977
chr3	189987426	189987769
chr3	189988806	189989138
chr3	189993993	189994383
chr3	189995189	189995542
chr3	190120151	190120831
chr3	190308176	190308539
chr3	190310068	190310353
chr3	190312771	190313136
chr3	190321883	190322306
chr3	190388019	190388543
chr3	190402236	190402539
chr3	190404661	190405026
chr3	190408213	190408605
chr3	190409802	190410136
chr3	190429494	190429831
chr3	190440143	190440489
chr3	190441337	190441582
chr3	190444325	190444555
chr3	190447689	190447927
chr3	190449634	190449909
chr3	190564189	190564453
chr3	190604027	190604513
chr3	190608894	190609281
chr3	190615174	190615454
chr3	190620174	190620540
chr3	190623243	190623515
chr3	190627222	190627549
chr3	190629249	190630385
chr3	190643965	190644497
chr3	190645598	190645942
chr3	190648237	190651619
chr3	190655788	190656707
chr3	190855194	190856015
chr3	190857682	190857999
chr3	190858827	190859116
chr3	190860583	190860958
chr3	190862512	190862776
chr3	190892245	190892472
chr3	191212432	191212734
chr3	191218646	191219061
chr3	191249936	191250221
chr3	191268315	191268541
chr3	191275151	191275445
chr3	191276706	191276944
chr3	191277971	191278270
chr3	191281986	191282289
chr3	191329574	191329823
chr3	191356987	191357250
chr3	191357897	191358224
chr3	191360968	191361259
chr3	191369818	191370136
chr3	191374961	191375689
chr3	191380058	191380374
chr3	191380586	191381032
chr3	191382645	191382925
chr3	191389395	191389702
chr3	191391640	191391860
chr3	191461062	191461556
chr3	192143908	192144227
chr3	192170357	192170756
chr3	192335260	192335564
chr3	192360327	192360638
chr3	192407924	192409149
chr3	192514566	192514989
chr3	192727080	192727423
chr3	192798285	192799750
chr3	192917529	192917940
chr3	193241118	193241633
chr3	193255550	193255889
chr3	193262869	193263335
chr3	193270503	193270955
chr3	193274941	193275402
chr3	193276649	193276930
chr3	193279265	193279554
chr3	193281057	193281342
chr3	193284813	193285216
chr3	193289784	193290159
chr3	193299030	193299303
chr3	193301110	193301407
chr3	193305458	193305768
chr3	193307021	193307469
chr3	193310537	193310817
chr3	193311715	193312041
chr3	193313932	193314293
chr3	193314871	193315196
chr3	193318890	193319208
chr3	193321580	193321937
chr3	193322390	193322674
chr3	193324763	193325114
chr3	193326895	193327157
chr3	193331022	193331411
chr3	193333649	193334007
chr3	193334828	193335199
chr3	193343826	193344155
chr3	193344902	193345175
chr3	193350966	193351301
chr3	193354026	193354296
chr3	193362280	193362737
chr3	193363135	193363482
chr3	193364006	193364380
chr3	193378562	193378825
chr3	193402665	193402964
chr3	193403633	193404266
chr3	193407212	193407493
chr3	193410881	193411170
chr3	193412077	193412471
chr3	193414478	193414850
chr3	193433743	193434017
chr3	193435547	193435844
chr3	193438374	193438684
chr3	193438922	193439165
chr3	193440389	193440737
chr3	193441365	193441688
chr3	193442292	193442656
chr3	193448105	193448430
chr3	193454000	193454312
chr3	193456899	193457253
chr3	193457278	193457565
chr3	193458980	193459331
chr3	193462661	193462923
chr3	193464839	193465228
chr3	193465924	193466282
chr3	193467215	193467586
chr3	193470758	193471093
chr3	193483835	193484105
chr3	193489629	193489964
chr3	193491228	193491498
chr3	193492816	193493260
chr3	193502392	193502739
chr3	193514597	193514971
chr3	193554639	193555013
chr3	193593277	193593509
chr3	193614622	193615141
chr3	193615573	193615870
chr3	193617077	193617385
chr3	193617683	193617937
chr3	193618768	193619036
chr3	193625991	193626302
chr3	193631511	193631765
chr3	193635317	193635622
chr3	193637094	193637381
chr3	193637851	193638165
chr3	193642664	193643149
chr3	193643272	193643727
chr3	193643874	193644205
chr3	193645452	193645900
chr3	193646964	193647280
chr3	193647969	193648234
chr3	193648694	193648971
chr3	193654761	193655127
chr3	193656979	193657332
chr3	193658786	193659095
chr3	193659381	193659661
chr3	193662721	193663062
chr3	193664779	193665096
chr3	193666195	193666489
chr3	193667069	193667380
chr3	193668233	193669031
chr3	193691962	193692227
chr3	194136280	194136812
chr3	194136860	194137148
chr3	194137582	194138333
chr3	194340964	194342805
chr3	194359197	194361146
chr3	194396499	194398382
chr3	194405818	194406216
chr3	194412098	194412388
chr3	194413658	194413939
chr3	194419693	194420067
chr3	194425241	194425629
chr3	194426974	194427352
chr3	194428744	194429017
chr3	194429577	194429874
chr3	194429971	194430415
chr3	194430842	194431326
chr3	194431616	194431992
chr3	194433671	194433996
chr3	194436994	194437673
chr3	194438755	194439072
chr3	194441210	194441561
chr3	194444624	194444886
chr3	194446826	194447215
chr3	194447751	194448109
chr3	194448356	194448736
chr3	194450044	194450376
chr3	194453605	194453878
chr3	194454157	194454492
chr3	194455792	194456062
chr3	194456993	194457274
chr3	194459370	194459641
chr3	194459688	194460071
chr3	194460557	194460931
chr3	194462039	194462290
chr3	194588428	194588739
chr3	194592940	194593173
chr3	194604186	194604545
chr3	194610815	194611120
chr3	194615468	194615797
chr3	194616998	194617369
chr3	194623123	194623410
chr3	194623428	194623795
chr3	194625796	194626090
chr3	194628282	194628609
chr3	194632978	194633315
chr3	194641967	194642347
chr3	194644472	194644846
chr3	194646063	194646343
chr3	194648580	194648904
chr3	194650780	194651316
chr3	194652628	194653242
chr3	194658856	194659233
chr3	194659972	194660233
chr3	194665456	194665743
chr3	194666102	194666672
chr3	194669908	194670235
chr3	194671963	194672262
chr3	194686726	194688198
chr3	195069613	195070211
chr3	195156347	195156681
chr3	195175530	195175953
chr3	195180261	195180615
chr3	195184533	195184898
chr3	195226607	195226956
chr3	195256404	195256654
chr3	195259503	195259739
chr3	195270398	195271158
chr3	195279227	195279528
chr3	195285695	195285957
chr3	195289020	195289331
chr3	195291605	195291915
chr3	195292164	195292552
chr3	195294618	195294911
chr3	195295095	195295400
chr3	195295607	195295992
chr3	195297089	195297381
chr3	195301474	195301744
chr3	195301865	195302274
chr3	195306410	195306716
chr3	195307122	195307423
chr3	195308685	195308937
chr3	195320600	195320913
chr3	195326784	195327059
chr3	195332927	195333223
chr3	195336831	195337076
chr3	195342370	195342754
chr3	195345158	195345417
chr3	195380908	195381162
chr3	195381802	195382122
chr3	195391989	195392247
chr3	195442694	195442947
chr3	195516795	195517042
chr3	195518917	195519285
chr3	195523591	195523886
chr3	195524718	195524996
chr3	195529693	195530001
chr3	195542803	195543125
chr3	195568799	195569235
chr3	195571176	195571465
chr3	195573749	195574071
chr3	195579238	195579561
chr3	195720907	195721183
chr3	195722178	195722918
chr3	195724219	195726672
chr3	195729547	195729839
chr3	195733049	195734049
chr3	195734118	195734469
chr3	195735770	195737137
chr3	195737202	195737769
chr3	195739746	195740066
chr3	195747075	195747480
chr3	195748801	195749164
chr3	195750788	195751371
chr3	195752272	195752546
chr3	195752950	195753330
chr3	195754112	195754472
chr3	195757046	195757428
chr3	195759023	195759361
chr3	195760783	195761217
chr3	195761383	195761685
chr3	195761986	195762354
chr3	195762754	195763045
chr3	195763332	195763741
chr3	195763944	195764264
chr3	195764896	195765549
chr3	195766562	195766851
chr3	195768921	195769252
chr3	195770115	195770471
chr3	195771551	195771916
chr3	195774071	195774405
chr3	195778188	195778555
chr3	195778689	195791597
chr3	195811635	195811917
chr3	195864080	195864287
chr3	195866788	195868809
chr3	195869396	195869641
chr3	195870013	195870504
chr3	195872175	195872570
chr3	195878152	195878692
chr3	195878948	195879275
chr3	195881950	195882627
chr3	195883056	195883409
chr3	195884711	195885133
chr3	195885312	195885643
chr3	195886876	195887147
chr3	195888325	195888706
chr3	195891811	195892107
chr3	195892310	195892848
chr3	195895145	195895661
chr3	195940224	195940595
chr3	195945477	195945691
chr3	196051841	196052284
chr3	196053317	196053658
chr3	196054979	196055401
chr3	196058183	196058465
chr3	196058473	196058732
chr3	196060079	196060347
chr3	196062481	196062745
chr3	196062753	196063039
chr3	196064208	196064528
chr3	196065342	196065700
chr3	196067417	196067757
chr3	196067931	196068230
chr3	196069354	196069668
chr3	196071295	196071598
chr3	196071902	196072252
chr3	196073829	196074225
chr3	196075058	196075460
chr3	196076963	196077199
chr3	196198194	196198974
chr3	196207297	196207603
chr3	196208287	196208660
chr3	196209275	196209615
chr3	196210515	196210837
chr3	196211069	196211415
chr3	196216612	196216850
chr3	196217741	196218036
chr3	196226864	196227219
chr3	196227563	196227837
chr3	196228014	196228373
chr3	196228708	196229020
chr3	196229814	196230161
chr3	196232318	196232624
chr3	196232962	196233299
chr3	196238587	196238994
chr3	196239446	196239835
chr3	196241333	196241711
chr3	196241847	196242190
chr3	196242461	196242740
chr3	196247266	196247618
chr3	196248106	196248423
chr3	196257687	196257987
chr3	196270314	196270631
chr3	196291226	196291474
chr3	196295905	196296169
chr3	196306842	196307112
chr3	196315997	196316331
chr3	196317939	196318252
chr3	196323613	196324097
chr3	196324170	196324540
chr3	196326854	196327132
chr3	196327289	196327690
chr3	196356584	196356946
chr3	196361743	196362023
chr3	196362193	196362787
chr3	196367927	196368255
chr3	196369320	196369611
chr3	196371795	196372142
chr3	196391712	196392025
chr3	196393453	196393719
chr3	196402851	196403119
chr3	196407145	196407493
chr3	196432226	196432640
chr3	196471718	196472872
chr3	196475130	196475412
chr3	196483669	196483991
chr3	196487298	196487678
chr3	196488506	196488783
chr3	196502772	196503273
chr3	196507786	196508431
chr3	196509419	196509769
chr3	196515003	196515309
chr3	196554110	196554907
chr3	196560895	196561575
chr3	196568884	196569402
chr3	196577352	196577909
chr3	196584032	196584418
chr3	196654439	196654747
chr3	196659651	196661822
chr3	196707450	196708012
chr3	196708427	196708769
chr3	196712432	196713224
chr3	196716757	196717021
chr3	196722314	196722656
chr3	196727822	196728236
chr3	196730891	196731192
chr3	196733658	196734002
chr3	196782546	196782933
chr3	196801826	196802127
chr3	196802916	196803264
chr3	196805251	196805483
chr3	196806478	196806786
chr3	196807681	196808014
chr3	196810489	196810753
chr3	196812118	196812367
chr3	196812638	196812951
chr3	196814350	196814668
chr3	196817956	196818256
chr3	196820270	196820667
chr3	196827095	196827565
chr3	196828218	196828505
chr3	196885081	196886794
chr3	196899565	196900162
chr3	196900264	196900512
chr3	196903432	196903710
chr3	196923313	196923651
chr3	196927695	196927979
chr3	196929532	196929783
chr3	196930712	196931023
chr3	196936910	196937182
chr3	196937409	196937748
chr3	196939150	196939532
chr3	196941834	196942603
chr3	196947056	196948785
chr3	196951720	196952131
chr3	197003271	197003551
chr3	197003800	197004199
chr3	197006448	197006836
chr3	197008556	197009065
chr3	197009517	197009912
chr3	197010597	197010894
chr3	197015264	197015616
chr3	197016088	197016469
chr3	197017002	197017390
chr3	197018852	197019901
chr3	197021303	197021571
chr3	197022856	197023213
chr3	197024202	197024585
chr3	197026559	197026859
chr3	197027655	197028010
chr3	197029553	197029802
chr3	197044521	197044829
chr3	197051475	197051768
chr3	197059787	197060098
chr3	197065174	197065548
chr3	197065606	197065909
chr3	197066602	197066854
chr3	197068401	197068637
chr3	197069117	197069360
chr3	197075736	197075970
chr3	197076484	197076785
chr3	197080949	197081217
chr3	197085478	197085856
chr3	197090810	197091126
chr3	197104801	197105105
chr3	197115825	197116183
chr3	197119308	197119630
chr3	197130425	197130771
chr3	197136440	197136778
chr3	197138120	197138491
chr3	197140038	197140364
chr3	197142616	197142868
chr3	197149641	197149896
chr3	197161538	197161838
chr3	197183474	197184231
chr3	197194323	197194689
chr3	197282577	197282945
chr3	197296244	197296577
chr3	197297084	197298028
chr3	197511794	197512464
chr3	197514163	197514516
chr3	197515256	197515834
chr3	197522539	197522881
chr3	197532311	197532622
chr3	197533388	197533661
chr3	197542964	197543305
chr3	197546260	197546543
chr3	197674917	197675296
chr3	197675321	197675615
chr3	197676116	197676469
chr3	197676491	197677138
chr3	197677379	197677641
chr3	197681028	197681467
chr3	197681734	197681999
chr3	197682369	197682715
chr3	197683206	197683539
chr3	197684056	197684317
chr3	197690973	197691248
chr3	197693614	197693916
chr3	197694274	197694685
chr3	197695765	197696081
chr3	197696853	197697149
chr3	197699086	197699331
chr3	197700512	197701246
chr3	197701607	197701964
chr3	197703447	197703754
chr3	197704441	197704801
chr3	197704991	197705275
chr3	197717876	197718230
chr3	197736554	197737044
chr3	197749168	197749614
chr3	197749871	197750174
chr3	197750289	197750922
chr3	197755667	197755934
chr3	197756325	197756657
chr3	197768338	197768687
chr3	197770031	197770344
chr3	197773302	197773599
chr3	197774048	197774310
chr3	197776826	197777101
chr3	197778237	197778564
chr3	197781710	197782009
chr3	197791178	197791641
chr3	197814807	197815153
chr3	197817075	197817403
chr3	197820224	197820531
chr3	197826777	197827115
chr3	197829463	197829774
chr3	197830669	197830964
chr3	197832096	197832418
chr3	197835573	197835923
chr3	197839220	197839498
chr3	197847308	197847561
chr3	197847771	197848122
chr3	197852460	197852721
chr3	197854291	197854546
chr3	197858733	197859006
chr3	197865322	197865572
chr3	197866011	197866319
chr3	197870059	197870379
chr3	197871224	197871685
chr3	197875597	197875876
chr3	197880411	197883766
chr3	197889479	197889814
chr3	197891345	197891647
chr3	197892527	197892859
chr3	197912574	197912849
chr3	197913780	197914142
chr3	197925923	197926205
chr3	197932073	197932402
chr3	197938447	197938880
chr3	197943677	197944151
chr3	197945519	197945727
chr3	197950052	197950399
chr3	197950835	197951412
chr3	197953902	197954248
chr3	197955649	197955874
chr3	197960121	197960540
chr3	197974276	197974574
chr3	197974941	197975172
chr3	197975928	197976211
chr3	197976497	197976815
chr3	197980225	197980604
chr3	197983842	197984148
chr3	197985695	197985990
chr3	197990458	197990776
chr3	197996074	197996382
chr3	197999165	197999442
chr3	198002914	198003225
chr3	198019152	198019485
chr3	198021345	198021705
chr3	198024557	198024888
chr3	198035732	198036143
chr3	198038466	198038767
chr3	198152265	198152506
chr3	198153105	198153509
chr3	198155521	198155872
chr3	198157191	198157769
chr3	198167575	198167971
chr3	198169684	198169952
chr4	53388	53591
chr4	59329	59656
chr4	59957	60253
chr4	85630	87553
chr4	124570	124773
chr4	270998	272730
chr4	295337	295633
chr4	295928	296255
chr4	305207	305410
chr4	337883	338087
chr4	343681	344008
chr4	344234	344530
chr4	372563	373962
chr4	441594	444532
chr4	472474	472801
chr4	473880	474083
chr4	499235	499825
chr4	500295	500701
chr4	505617	506027
chr4	507304	507693
chr4	508728	509070
chr4	515872	516285
chr4	520955	521373
chr4	521559	522041
chr4	523358	524013
chr4	525070	525501
chr4	526938	528821
chr4	530335	530845
chr4	533717	534081
chr4	539052	539469
chr4	625526	626194
chr4	634576	634929
chr4	635779	636069
chr4	652325	652653
chr4	653076	653419
chr4	653751	654254
chr4	654723	654988
chr4	655839	656106
chr4	656144	656392
chr4	656773	657123
chr4	657250	657594
chr4	658851	659117
chr4	660366	660713
chr4	662033	662341
chr4	662408	662718
chr4	662999	663287
chr4	663669	663970
chr4	664013	664321
chr4	664780	665044
chr4	665154	665429
chr4	666430	666714
chr4	667755	668106
chr4	669945	670314
chr4	672399	672619
chr4	673202	673501
chr4	673811	674066
chr4	674111	674347
chr4	676786	677012
chr4	677926	679133
chr4	679813	680118
chr4	680408	680687
chr4	680991	681240
chr4	681723	682476
chr4	682680	682990
chr4	683109	683467
chr4	683508	683861
chr4	684382	684956
chr4	685734	686402
chr4	686431	686790
chr4	688805	689227
chr4	733580	735127
chr4	737365	737621
chr4	743373	743684
chr4	744499	744788
chr4	761178	761516
chr4	761629	762267
chr4	764883	765164
chr4	765931	766179
chr4	786400	787504
chr4	787558	788620
chr4	792332	792708
chr4	804655	805008
chr4	824391	824622
chr4	849572	850168
chr4	850835	851184
chr4	851649	852074
chr4	859101	859822
chr4	865021	865344
chr4	866263	866634
chr4	866855	867532
chr4	868438	868785
chr4	870610	871004
chr4	876429	876709
chr4	876989	877307
chr4	877514	877909
chr4	881806	882140
chr4	882596	882919
chr4	883214	883563
chr4	883936	884186
chr4	888746	889070
chr4	890431	890722
chr4	893276	893589
chr4	893773	894109
chr4	896359	896649
chr4	897932	898258
chr4	904536	904879
chr4	911572	911887
chr4	912634	912894
chr4	913506	913768
chr4	931942	932287
chr4	947639	947992
chr4	948015	948715
chr4	950320	950618
chr4	951106	951358
chr4	951545	951817
chr4	952266	952550
chr4	953089	953454
chr4	955304	955583
chr4	955654	955990
chr4	956216	956560
chr4	957723	958596
chr4	960519	961301
chr4	961366	962182
chr4	962334	963020
chr4	963038	963390
chr4	965075	965629
chr4	965827	966178
chr4	966365	966627
chr4	966647	968127
chr4	968181	968664
chr4	968710	969010
chr4	970892	971172
chr4	973111	973582
chr4	979305	979604
chr4	986984	987342
chr4	987556	990462
chr4	991027	991803
chr4	1000511	1001089
chr4	1001367	1002585
chr4	1002631	1003725
chr4	1003911	1004493
chr4	1012385	1012664
chr4	1022102	1022575
chr4	1023540	1024201
chr4	1024210	1024764
chr4	1024804	1025447
chr4	1056400	1056603
chr4	1056737	1057104
chr4	1058220	1058493
chr4	1072462	1073293
chr4	1073498	1073762
chr4	1079542	1079788
chr4	1081318	1081719
chr4	1085795	1086054
chr4	1090681	1090938
chr4	1093207	1094114
chr4	1096664	1096939
chr4	1108242	1108504
chr4	1113255	1113566
chr4	1167371	1167756
chr4	1170301	1170676
chr4	1170898	1171586
chr4	1171751	1172171
chr4	1212139	1212526
chr4	1212812	1213130
chr4	1213377	1213705
chr4	1214242	1214573
chr4	1215890	1216305
chr4	1225259	1225666
chr4	1228098	1228443
chr4	1238082	1238437
chr4	1241402	1245693
chr4	1248560	1249055
chr4	1289813	1290082
chr4	1309342	1310096
chr4	1311878	1312261
chr4	1315296	1315700
chr4	1322280	1322603
chr4	1327526	1327803
chr4	1328533	1330221
chr4	1332656	1332965
chr4	1334747	1335978
chr4	1336760	1337094
chr4	1338321	1338717
chr4	1338973	1339269
chr4	1347991	1348289
chr4	1349423	1349954
chr4	1351614	1351935
chr4	1352929	1353513
chr4	1354634	1355345
chr4	1366219	1366531
chr4	1375263	1375608
chr4	1375933	1376268
chr4	1379946	1380330
chr4	1380551	1381088
chr4	1383665	1384040
chr4	1385767	1386061
chr4	1394411	1395952
chr4	1641192	1641707
chr4	1644088	1644442
chr4	1654877	1655823
chr4	1657307	1657568
chr4	1668566	1668841
chr4	1693496	1693813
chr4	1694673	1694940
chr4	1696101	1696451
chr4	1699463	1699801
chr4	1699910	1700170
chr4	1703495	1703800
chr4	1711773	1712288
chr4	1717079	1717775
chr4	1718051	1719182
chr4	1720532	1720937
chr4	1723321	1723974
chr4	1727607	1728887
chr4	1730786	1731062
chr4	1731071	1731401
chr4	1735172	1735425
chr4	1735630	1735934
chr4	1737140	1737428
chr4	1737497	1737814
chr4	1739601	1740102
chr4	1740725	1741086
chr4	1744417	1745113
chr4	1793834	1794143
chr4	1799153	1799623
chr4	1799646	1799912
chr4	1801266	1802125
chr4	1802813	1803164
chr4	1803591	1803936
chr4	1804229	1804620
chr4	1804723	1805069
chr4	1805254	1806427
chr4	1806445	1807362
chr4	1814323	1814673
chr4	1815563	1815902
chr4	1816626	1817014
chr4	1819237	1819572
chr4	1822080	1822412
chr4	1822887	1823231
chr4	1823543	1823875
chr4	1825463	1825783
chr4	1832643	1833047
chr4	1834264	1835082
chr4	1836328	1836672
chr4	1841246	1841897
chr4	1849048	1849309
chr4	1855768	1856050
chr4	1900554	1901351
chr4	1904115	1904478
chr4	1916770	1917137
chr4	1918040	1918723
chr4	1930525	1930870
chr4	1935043	1935362
chr4	1938350	1938632
chr4	1939553	1946370
chr4	1946447	1948919
chr4	1950971	1951303
chr4	1952004	1952331
chr4	1952651	1953624
chr4	1955060	1955440
chr4	1955592	1956288
chr4	1957832	1958136
chr4	1959370	1959840
chr4	1960934	1961251
chr4	1974762	1975104
chr4	1975193	1975500
chr4	1976374	1976779
chr4	1978537	1979009
chr4	1983218	1984213
chr4	1984707	1985019
chr4	1985675	1985964
chr4	1986013	1986502
chr4	1987817	1988107
chr4	1989607	1989969
chr4	1991443	1991815
chr4	2008649	2009092
chr4	2041894	2042275
chr4	2042635	2042924
chr4	2043760	2044026
chr4	2059411	2059987
chr4	2060897	2061262
chr4	2063659	2064227
chr4	2072013	2072399
chr4	2072867	2073129
chr4	2075351	2075619
chr4	2078391	2079054
chr4	2079324	2079707
chr4	2079763	2081254
chr4	2081532	2081843
chr4	2085512	2085844
chr4	2095750	2096033
chr4	2128012	2128327
chr4	2129078	2129356
chr4	2131132	2131390
chr4	2156687	2156953
chr4	2157757	2158011
chr4	2159054	2159311
chr4	2170578	2170874
chr4	2170997	2171281
chr4	2173854	2174119
chr4	2174590	2174851
chr4	2176165	2176434
chr4	2179207	2179565
chr4	2193103	2193416
chr4	2198423	2198817
chr4	2207886	2208587
chr4	2212946	2213226
chr4	2228998	2229343
chr4	2231826	2232260
chr4	2236127	2236556
chr4	2238503	2239143
chr4	2239937	2241046
chr4	2241419	2242221
chr4	2250443	2250801
chr4	2250983	2251346
chr4	2252307	2252622
chr4	2257881	2258111
chr4	2261624	2262080
chr4	2270624	2270956
chr4	2271210	2271514
chr4	2271574	2271879
chr4	2273072	2273389
chr4	2273961	2274316
chr4	2304188	2305636
chr4	2320069	2320371
chr4	2330152	2331148
chr4	2335604	2335894
chr4	2337306	2337596
chr4	2339352	2339755
chr4	2341377	2341715
chr4	2353832	2354173
chr4	2364385	2364977
chr4	2418184	2418423
chr4	2426375	2426686
chr4	2436773	2437118
chr4	2437969	2438264
chr4	2443029	2443342
chr4	2445030	2445408
chr4	2449569	2450105
chr4	2450846	2451118
chr4	2451163	2451452
chr4	2452041	2452446
chr4	2458622	2458964
chr4	2459006	2459358
chr4	2459936	2460342
chr4	2462342	2462705
chr4	2462709	2463026
chr4	2490393	2490602
chr4	2496906	2497221
chr4	2500558	2500838
chr4	2511855	2512065
chr4	2512337	2512697
chr4	2512982	2513231
chr4	2513569	2513919
chr4	2630904	2631269
chr4	2639634	2639959
chr4	2646584	2646932
chr4	2657702	2657980
chr4	2659457	2660154
chr4	2662737	2663388
chr4	2672020	2672472
chr4	2689405	2689804
chr4	2690597	2691070
chr4	2693485	2693974
chr4	2694845	2695242
chr4	2696262	2696693
chr4	2699579	2700644
chr4	2715342	2715593
chr4	2715922	2716204
chr4	2731674	2731968
chr4	2742156	2742620
chr4	2744286	2745045
chr4	2745345	2745635
chr4	2747554	2748045
chr4	2755848	2756389
chr4	2796293	2796573
chr4	2798897	2799405
chr4	2809678	2809929
chr4	2812118	2812577
chr4	2818084	2818490
chr4	2818713	2819042
chr4	2820513	2820853
chr4	2822834	2823137
chr4	2824512	2824830
chr4	2825025	2825296
chr4	2827129	2827418
chr4	2827505	2827774
chr4	2829392	2830247
chr4	2831470	2831779
chr4	2831822	2832078
chr4	2832230	2832512
chr4	2832889	2833149
chr4	2833596	2833934
chr4	2875815	2876210
chr4	2881797	2882160
chr4	2884414	2884766
chr4	2893912	2894193
chr4	2894481	2894831
chr4	2898083	2898631
chr4	2899158	2899535
chr4	2904663	2905208
chr4	2907642	2907944
chr4	2908414	2908704
chr4	2909238	2909531
chr4	2914783	2915140
chr4	2925913	2926212
chr4	2926541	2926776
chr4	2928070	2928623
chr4	2930737	2932858
chr4	2933005	2933309
chr4	2933466	2934023
chr4	2938112	2938427
chr4	2938711	2939030
chr4	2939087	2939745
chr4	2941481	2941829
chr4	2942091	2942451
chr4	2943972	2944326
chr4	2945027	2945329
chr4	2946311	2946647
chr4	2947425	2947711
chr4	2948177	2948508
chr4	2949833	2950313
chr4	2951013	2951345
chr4	2952174	2952497
chr4	2953410	2953745
chr4	2954323	2954663
chr4	2956569	2956911
chr4	2957505	2957840
chr4	2963024	2963419
chr4	2963970	2964222
chr4	2984412	2984708
chr4	2988626	2988939
chr4	2992114	2992392
chr4	3004130	3004434
chr4	3007635	3007928
chr4	3009547	3009811
chr4	3013587	3013928
chr4	3019540	3019931
chr4	3022313	3022551
chr4	3027811	3028101
chr4	3029100	3029509
chr4	3035285	3035623
chr4	3037273	3037611
chr4	3038275	3038613
chr4	3040471	3040725
chr4	3074725	3075194
chr4	3086838	3087122
chr4	3099173	3099494
chr4	3103723	3103983
chr4	3105256	3105536
chr4	3107184	3107523
chr4	3112903	3113152
chr4	3115203	3115545
chr4	3115984	3116363
chr4	3121127	3121532
chr4	3122788	3123036
chr4	3125448	3125729
chr4	3127163	3127704
chr4	3129823	3130147
chr4	3130204	3130523
chr4	3131185	3131497
chr4	3131537	3131875
chr4	3132461	3133011
chr4	3134300	3134640
chr4	3135803	3136067
chr4	3136125	3136426
chr4	3140409	3140756
chr4	3142665	3142986
chr4	3145051	3145328
chr4	3146696	3147048
chr4	3147904	3148307
chr4	3154192	3154519
chr4	3156971	3157299
chr4	3160181	3160492
chr4	3172219	3172497
chr4	3172807	3173231
chr4	3174620	3175207
chr4	3177231	3177487
chr4	3178197	3178546
chr4	3180414	3180751
chr4	3182253	3182570
chr4	3186496	3186819
chr4	3187550	3187986
chr4	3188850	3189193
chr4	3199631	3200039
chr4	3203906	3204248
chr4	3206395	3207083
chr4	3207180	3207457
chr4	3208672	3209011
chr4	3209726	3210049
chr4	3211828	3212242
chr4	3212463	3212809
chr4	3213857	3214235
chr4	3215009	3215311
chr4	3217664	3218052
chr4	3220081	3220408
chr4	3222286	3222587
chr4	3223305	3223660
chr4	3223891	3224231
chr4	3225560	3225843
chr4	3228514	3229109
chr4	3229786	3230142
chr4	3233062	3233453
chr4	3235183	3235878
chr4	3236048	3236354
chr4	3238346	3238709
chr4	3238717	3239078
chr4	3239745	3240159
chr4	3249122	3249642
chr4	3253106	3253582
chr4	3255624	3256065
chr4	3316070	3318151
chr4	3342314	3342678
chr4	3342836	3343153
chr4	3369896	3370421
chr4	3386315	3386537
chr4	3413971	3414341
chr4	3414651	3414944
chr4	3415877	3416221
chr4	3416812	3417192
chr4	3417287	3417641
chr4	3420541	3420818
chr4	3422275	3422670
chr4	3422804	3423078
chr4	3423414	3423741
chr4	3425363	3425660
chr4	3427989	3428269
chr4	3428457	3428811
chr4	3430306	3432277
chr4	3439354	3439784
chr4	3441901	3442218
chr4	3442631	3443520
chr4	3443938	3445093
chr4	3445164	3445450
chr4	3445775	3446394
chr4	3447391	3447731
chr4	3447794	3448376
chr4	3449136	3449519
chr4	3463275	3463651
chr4	3473305	3473736
chr4	3476241	3476642
chr4	3484443	3484943
chr4	3485438	3485758
chr4	3489576	3489896
chr4	3492658	3494582
chr4	3496719	3496962
chr4	3500150	3500503
chr4	3500591	3500925
chr4	3512873	3513136
chr4	3514651	3515028
chr4	3516015	3516298
chr4	3517933	3518292
chr4	3518770	3519091
chr4	3519971	3520293
chr4	3524806	3525151
chr4	3532108	3532512
chr4	3766506	3768095
chr4	4188702	4189073
chr4	4197065	4198203
chr4	4202347	4202678
chr4	4205971	4206230
chr4	4212767	4213104
chr4	4226361	4226964
chr4	4237735	4238035
chr4	4240220	4240579
chr4	4246101	4246443
chr4	4247500	4247725
chr4	4247772	4248302
chr4	4267788	4268123
chr4	4268429	4268715
chr4	4273482	4273769
chr4	4274266	4274869
chr4	4279346	4279849
chr4	4281682	4281997
chr4	4283520	4283842
chr4	4299845	4300197
chr4	4301888	4303191
chr4	4306037	4306284
chr4	4312940	4313214
chr4	4315535	4316070
chr4	4320539	4321416
chr4	4387529	4387858
chr4	4391374	4391691
chr4	4409472	4409783
chr4	4417134	4417535
chr4	4419933	4420229
chr4	4420763	4421044
chr4	4423417	4423687
chr4	4425063	4425322
chr4	4434669	4434958
chr4	4437456	4437717
chr4	4438293	4438609
chr4	4453520	4453773
chr4	4457090	4457600
chr4	4459271	4459587
chr4	4471538	4471806
chr4	4499356	4499671
chr4	4541696	4542064
chr4	4859799	4860468
chr4	4862600	4863243
chr4	5015050	5015334
chr4	5016735	5017279
chr4	5019192	5019545
chr4	5051763	5052015
chr4	5139804	5140060
chr4	5140136	5140406
chr4	5168198	5168550
chr4	5331119	5331493
chr4	5398106	5398344
chr4	5416744	5417034
chr4	5436503	5436735
chr4	5437856	5438179
chr4	5446572	5446876
chr4	5456706	5457023
chr4	5460002	5460328
chr4	5466602	5466934
chr4	5467905	5468170
chr4	5498844	5499183
chr4	5525230	5525596
chr4	5526115	5526431
chr4	5543030	5543312
chr4	5562318	5563215
chr4	5565157	5565459
chr4	5568343	5568740
chr4	5574584	5574872
chr4	5576139	5576554
chr4	5584522	5584950
chr4	5615321	5615644
chr4	5618377	5618782
chr4	5622436	5623091
chr4	5625648	5626008
chr4	5628458	5628834
chr4	5631692	5632132
chr4	5640413	5640938
chr4	5663006	5663346
chr4	5665414	5665749
chr4	5681159	5681413
chr4	5685269	5685579
chr4	5689056	5689443
chr4	5691164	5691433
chr4	5694234	5694601
chr4	5697492	5697747
chr4	5708185	5708613
chr4	5711280	5711654
chr4	5719147	5719473
chr4	5729206	5729490
chr4	5731324	5731757
chr4	5733250	5733535
chr4	5741615	5741914
chr4	5745103	5745441
chr4	5748047	5748406
chr4	5752735	5753152
chr4	5753684	5754033
chr4	5756163	5756462
chr4	5783451	5783864
chr4	5793507	5793817
chr4	5796921	5797332
chr4	5798485	5798892
chr4	5801849	5802194
chr4	5804629	5804941
chr4	5808100	5808427
chr4	5809417	5809711
chr4	5810238	5810550
chr4	5810852	5811137
chr4	5821659	5821951
chr4	5824190	5824604
chr4	5824616	5825759
chr4	5827941	5828768
chr4	5835814	5836185
chr4	5836664	5837006
chr4	5839421	5839778
chr4	5841207	5841528
chr4	5842992	5843261
chr4	5849291	5849572
chr4	5851307	5851569
chr4	5856042	5856407
chr4	5860925	5861310
chr4	5866567	5866856
chr4	5887288	5887913
chr4	5888127	5888688
chr4	5889524	5890083
chr4	5892488	5893069
chr4	5959274	5959726
chr4	5964923	5965245
chr4	5967313	5967562
chr4	5973558	5973941
chr4	5975798	5976055
chr4	5980073	5980438
chr4	5988246	5990273
chr4	6026127	6026378
chr4	6029615	6029881
chr4	6035803	6036207
chr4	6040538	6040816
chr4	6042058	6042327
chr4	6048756	6049022
chr4	6049718	6049972
chr4	6050477	6050779
chr4	6053653	6054248
chr4	6056595	6056859
chr4	6060322	6060607
chr4	6062210	6062540
chr4	6064778	6065108
chr4	6078837	6079098
chr4	6080070	6080412
chr4	6081507	6081855
chr4	6084744	6085065
chr4	6085318	6085729
chr4	6105372	6106067
chr4	6112620	6112986
chr4	6277355	6277787
chr4	6286992	6287275
chr4	6288886	6289231
chr4	6291096	6291467
chr4	6291816	6292097
chr4	6294940	6295289
chr4	6300556	6302568
chr4	6323201	6323693
chr4	6329161	6329453
chr4	6333461	6333831
chr4	6347745	6348110
chr4	6348565	6348833
chr4	6348914	6349702
chr4	6349779	6351143
chr4	6351208	6351422
chr4	6372422	6372800
chr4	6375718	6376031
chr4	6378244	6378672
chr4	6380896	6382631
chr4	6382817	6383528
chr4	6383721	6384926
chr4	6413802	6414131
chr4	6420845	6421218
chr4	6472059	6472427
chr4	6535170	6535419
chr4	6575110	6575449
chr4	6576477	6576825
chr4	6578292	6578599
chr4	6586895	6587269
chr4	6588944	6589261
chr4	6593072	6593451
chr4	6594433	6594833
chr4	6597012	6597404
chr4	6598097	6598455
chr4	6600522	6600857
chr4	6604954	6605430
chr4	6609006	6609399
chr4	6609697	6610151
chr4	6610779	6611379
chr4	6614117	6614456
chr4	6617279	6617708
chr4	6619826	6620144
chr4	6621087	6621385
chr4	6640762	6641346
chr4	6693832	6694170
chr4	6696792	6697142
chr4	6709145	6709729
chr4	6716109	6716963
chr4	6824353	6824784
chr4	6841966	6842304
chr4	6855709	6855998
chr4	6857063	6857330
chr4	6858324	6858606
chr4	6860800	6864283
chr4	6866091	6866363
chr4	6871473	6871782
chr4	6876559	6876857
chr4	6880686	6881066
chr4	6923289	6924211
chr4	6967203	6967524
chr4	6987061	6987449
chr4	6994083	6994402
chr4	6996224	6996507
chr4	6998984	6999302
chr4	7001044	7001351
chr4	7004743	7005024
chr4	7006531	7006826
chr4	7007423	7007725
chr4	7009776	7010048
chr4	7010552	7010881
chr4	7014347	7014657
chr4	7024903	7025362
chr4	7030226	7030492
chr4	7041170	7043038
chr4	7043479	7043949
chr4	7053961	7055154
chr4	7060761	7061308
chr4	7062284	7062566
chr4	7063960	7064323
chr4	7067870	7068132
chr4	7192546	7193226
chr4	7381797	7382092
chr4	7396187	7396455
chr4	7433213	7434979
chr4	7531429	7531729
chr4	7638227	7638592
chr4	7654033	7654307
chr4	7661399	7661664
chr4	7664252	7664571
chr4	7667023	7667313
chr4	7675949	7676329
chr4	7682642	7682989
chr4	7689385	7689688
chr4	7697097	7697374
chr4	7703179	7703471
chr4	7704076	7704384
chr4	7712632	7712953
chr4	7714139	7714473
chr4	7715082	7715411
chr4	7717911	7718283
chr4	7723596	7723983
chr4	7725053	7725387
chr4	7726679	7727003
chr4	7728249	7728562
chr4	7729486	7729812
chr4	7733221	7733521
chr4	7734171	7734474
chr4	7736965	7737314
chr4	7740099	7740364
chr4	7763663	7763891
chr4	7768742	7769108
chr4	7772718	7773110
chr4	7774637	7775003
chr4	7778660	7778976
chr4	7781274	7781727
chr4	7786092	7786411
chr4	7793579	7793926
chr4	7798798	7799260
chr4	7800341	7800753
chr4	7809513	7809863
chr4	7815917	7816199
chr4	7818975	7819271
chr4	7838423	7838803
chr4	7843038	7843450
chr4	7855365	7855674
chr4	7868521	7868819
chr4	7871851	7872178
chr4	7966889	7967203
chr4	7983163	7983444
chr4	7983446	7983654
chr4	7984738	7984993
chr4	7989324	7989532
chr4	7992765	7993027
chr4	8006920	8008300
chr4	8008949	8009202
chr4	8010329	8010649
chr4	8019517	8019771
chr4	8020101	8020403
chr4	8027658	8027957
chr4	8029555	8029876
chr4	8032547	8032780
chr4	8036048	8036395
chr4	8045063	8045341
chr4	8054087	8054346
chr4	8060866	8061154
chr4	8071668	8072116
chr4	8077527	8077821
chr4	8080575	8080902
chr4	8088068	8088384
chr4	8096998	8097382
chr4	8106393	8106737
chr4	8127446	8127771
chr4	8158579	8158789
chr4	8205094	8205466
chr4	8209564	8209922
chr4	8212600	8212928
chr4	8214374	8214680
chr4	8216010	8216357
chr4	8216856	8217267
chr4	8218170	8218447
chr4	8219234	8219630
chr4	8222739	8223070
chr4	8225074	8225316
chr4	8226879	8228744
chr4	8231875	8232256
chr4	8232307	8233613
chr4	8235332	8235655
chr4	8236177	8236528
chr4	8237373	8237770
chr4	8240597	8241055
chr4	8269868	8270453
chr4	8282336	8282636
chr4	8286460	8286883
chr4	8291269	8291664
chr4	8292220	8292453
chr4	8293986	8294301
chr4	8295594	8296578
chr4	8302362	8302611
chr4	8304083	8304379
chr4	8305870	8306236
chr4	8366860	8367180
chr4	8370807	8371094
chr4	8373460	8373728
chr4	8374877	8375252
chr4	8381391	8381707
chr4	8389072	8389386
chr4	8389511	8389834
chr4	8392232	8392553
chr4	8394519	8394842
chr4	8396836	8397219
chr4	8399455	8399752
chr4	8405854	8406143
chr4	8410111	8410455
chr4	8414191	8414481
chr4	8414753	8415028
chr4	8415665	8416099
chr4	8416277	8416621
chr4	8440722	8441541
chr4	8446375	8446690
chr4	8449568	8449988
chr4	8451859	8452128
chr4	8452781	8453089
chr4	8454641	8454913
chr4	8463884	8464191
chr4	8465277	8465661
chr4	8467813	8468446
chr4	8470983	8471300
chr4	8475671	8476101
chr4	8580882	8581750
chr4	8582430	8582744
chr4	8586953	8587463
chr4	8592733	8593021
chr4	8599352	8599682
chr4	8600856	8601597
chr4	8603875	8604288
chr4	8605888	8606285
chr4	8606636	8607000
chr4	8607166	8607525
chr4	8611926	8612262
chr4	8614258	8614598
chr4	8618328	8618628
chr4	8619161	8619717
chr4	8846140	8846424
chr4	8866946	8868445
chr4	8871120	8871809
chr4	8949650	8950501
chr4	9153195	9153491
chr4	9155423	9155686
chr4	9157378	9157659
chr4	9159054	9159356
chr4	9160389	9161070
chr4	9161702	9162052
chr4	9165254	9165556
chr4	9325064	9326857
chr4	9344047	9345840
chr4	9399073	9399494
chr4	9403305	9403665
chr4	9444433	9444691
chr4	9450259	9450614
chr4	9781929	9783563
chr4	9826296	9826700
chr4	9834780	9835108
chr4	9878918	9880639
chr4	9887466	9887742
chr4	9890509	9890811
chr4	9908134	9908445
chr4	9920284	9920672
chr4	9941812	9942145
chr4	9980491	9980837
chr4	9985568	9985893
chr4	9996680	9997041
chr4	10018874	10019173
chr4	10021179	10021590
chr4	10025803	10026066
chr4	10075277	10075584
chr4	10077203	10077548
chr4	10077652	10078026
chr4	10078790	10079101
chr4	10081256	10081544
chr4	10082921	10083278
chr4	10084342	10084630
chr4	10087606	10088040
chr4	10088192	10088473
chr4	10088563	10088841
chr4	10092942	10093259
chr4	10097610	10097991
chr4	10098891	10099239
chr4	10103795	10104086
chr4	10116012	10116334
chr4	10116550	10116766
chr4	10443003	10446431
chr4	10490366	10490713
chr4	10501155	10501511
chr4	10507858	10508136
chr4	10513363	10513697
chr4	10520690	10520931
chr4	10525740	10526022
chr4	10527975	10528194
chr4	10532155	10532383
chr4	10540393	10540704
chr4	10541921	10542141
chr4	10542154	10542380
chr4	10558306	10558552
chr4	10564570	10564877
chr4	10565908	10566250
chr4	10571640	10571878
chr4	10584826	10585055
chr4	10597877	10598149
chr4	10667758	10667969
chr4	11398981	11400213
chr4	13342200	13342412
chr4	13367622	13368750
chr4	13369770	13371967
chr4	13376444	13376722
chr4	13381390	13381694
chr4	13459612	13460020
chr4	13460598	13460928
chr4	13474217	13474506
chr4	13479329	13479626
chr4	13483975	13484250
chr4	13541892	13542628
chr4	13543848	13544514
chr4	13569910	13570228
chr4	13572601	13572942
chr4	13576737	13577091
chr4	13577302	13577731
chr4	13579827	13580073
chr4	13580919	13581307
chr4	13582136	13582410
chr4	13582551	13582836
chr4	13586295	13586575
chr4	13587598	13587871
chr4	13588621	13588892
chr4	13590285	13590546
chr4	13591822	13592066
chr4	13595759	13596044
chr4	13597003	13597268
chr4	13598845	13605184
chr4	13607016	13607289
chr4	13608429	13608768
chr4	13609194	13609506
chr4	13610833	13611200
chr4	13613411	13613761
chr4	13614095	13614910
chr4	13615211	13615602
chr4	13619842	13620167
chr4	13627244	13627687
chr4	15002573	15003845
chr4	15003883	15004435
chr4	15007204	15007695
chr4	15008237	15008527
chr4	15017087	15017378
chr4	15033060	15033311
chr4	15040363	15040587
chr4	15052313	15052684
chr4	15054027	15054317
chr4	15058320	15058639
chr4	15059086	15059401
chr4	15061978	15062360
chr4	15066052	15066480
chr4	15340094	15340307
chr4	15374450	15374869
chr4	15427904	15428206
chr4	15435635	15436081
chr4	15442067	15442899
chr4	15475832	15476071
chr4	15478622	15478906
chr4	15479122	15479429
chr4	15480603	15480928
chr4	15481641	15482363
chr4	15502328	15502618
chr4	15502721	15503024
chr4	15510038	15510341
chr4	15511146	15511524
chr4	15514606	15514970
chr4	15515767	15516105
chr4	15516524	15516857
chr4	15527346	15527757
chr4	15528519	15528827
chr4	15533092	15533434
chr4	15536819	15537177
chr4	15537798	15538238
chr4	15540736	15541115
chr4	15550723	15551081
chr4	15553057	15553406
chr4	15554971	15555311
chr4	15557203	15557608
chr4	15559064	15559358
chr4	15560430	15560723
chr4	15563254	15563623
chr4	15567276	15567887
chr4	15569192	15569490
chr4	15570297	15570597
chr4	15574049	15574426
chr4	15576260	15576508
chr4	15579867	15580272
chr4	15586056	15586347
chr4	15587715	15588030
chr4	15589444	15589780
chr4	15595984	15596308
chr4	15597306	15597566
chr4	15599428	15599807
chr4	15601136	15601526
chr4	15605622	15605899
chr4	15612165	15612514
chr4	15625151	15626077
chr4	15626772	15627055
chr4	15627784	15628133
chr4	15630565	15630891
chr4	15636393	15636776
chr4	15638407	15638794
chr4	15640687	15640983
chr4	15644392	15644808
chr4	15655103	15655512
chr4	15659626	15659839
chr4	15686877	15689051
chr4	15703044	15703432
chr4	15705414	15705741
chr4	15707410	15707746
chr4	15711706	15711989
chr4	15715184	15715461
chr4	15715606	15715899
chr4	15718806	15719093
chr4	15722774	15723034
chr4	15723427	15723766
chr4	15731639	15732273
chr4	15735952	15736249
chr4	15737686	15737905
chr4	15778314	15778747
chr4	15816410	15816740
chr4	15824780	15825116
chr4	15834116	15834402
chr4	15837991	15838265
chr4	15839925	15840218
chr4	15840351	15840638
chr4	15848438	15848702
chr4	15935827	15936732
chr4	15962357	15963229
chr4	15970966	15971182
chr4	15979294	15979563
chr4	15979780	15980004
chr4	15980321	15980637
chr4	15984162	15984455
chr4	15985659	15986137
chr4	15987562	15987816
chr4	15989631	15989924
chr4	15991121	15991393
chr4	15992147	15992491
chr4	15993886	15994171
chr4	15998284	15998588
chr4	16000395	16000719
chr4	16006437	16006790
chr4	16008848	16009208
chr4	16013174	16013438
chr4	16016065	16016340
chr4	16018222	16018640
chr4	16023225	16023515
chr4	16024194	16024458
chr4	16025091	16025412
chr4	16033203	16033609
chr4	16035634	16035861
chr4	16038845	16039101
chr4	16075586	16076106
chr4	16163207	16163637
chr4	16166532	16166893
chr4	16170552	16170829
chr4	16174103	16174372
chr4	16174569	16174829
chr4	16176018	16176328
chr4	16179476	16179757
chr4	16186434	16186978
chr4	16188119	16188455
chr4	16191260	16191623
chr4	16196557	16196825
chr4	16202361	16202680
chr4	16213667	16213998
chr4	16225773	16226141
chr4	16226158	16226557
chr4	16502541	16503231
chr4	16505739	16506082
chr4	16508433	16508786
chr4	16511879	16512204
chr4	16581266	16581523
chr4	16585820	16586105
chr4	16588608	16588932
chr4	16595601	16595975
chr4	16674099	16674408
chr4	16759056	16759360
chr4	16888573	16888858
chr4	16892970	16893190
chr4	16898252	16898585
chr4	17487030	17487336
chr4	17490561	17490845
chr4	17492131	17492440
chr4	17501618	17501959
chr4	17504278	17504575
chr4	17509170	17509463
chr4	17511849	17512154
chr4	17515166	17515619
chr4	17522763	17523143
chr4	17526716	17527182
chr4	17577365	17577667
chr4	17579723	17580039
chr4	17581659	17581914
chr4	17582187	17582493
chr4	17583382	17583742
chr4	17584871	17585236
chr4	17588718	17589077
chr4	17595309	17595634
chr4	17596945	17597234
chr4	17598355	17598658
chr4	17604487	17604767
chr4	17606728	17607038
chr4	17607299	17607689
chr4	17614561	17614913
chr4	17619800	17620067
chr4	17621486	17621799
chr4	17623500	17623905
chr4	17632431	17632725
chr4	17633588	17633988
chr4	17634908	17635213
chr4	17636427	17636745
chr4	17639149	17639496
chr4	17641955	17642328
chr4	17647536	17647891
chr4	17652729	17653083
chr4	17658249	17658662
chr4	17659857	17660187
chr4	17664461	17664759
chr4	17688323	17688631
chr4	17693201	17693512
chr4	17704899	17705306
chr4	17705651	17705991
chr4	17707548	17707884
chr4	17708791	17709744
chr4	17781058	17781399
chr4	17803390	17804241
chr4	17810977	17811288
chr4	17812120	17812524
chr4	17812816	17813245
chr4	17814752	17815098
chr4	17815173	17815458
chr4	17817160	17817553
chr4	17817838	17818188
chr4	17822882	17823223
chr4	17823546	17823870
chr4	17824867	17825157
chr4	17825281	17825661
chr4	17828177	17828488
chr4	17830896	17831216
chr4	17834198	17834623
chr4	17837058	17837440
chr4	17837526	17837901
chr4	17839575	17839937
chr4	17839970	17840309
chr4	17840506	17840793
chr4	17842209	17842479
chr4	17843201	17843525
chr4	17845620	17846001
chr4	17866847	17867125
chr4	17873287	17878334
chr4	17880242	17884852
chr4	17885967	17886261
chr4	17893145	17893683
chr4	17908993	17909445
chr4	17961802	17962132
chr4	17962869	17963149
chr4	17972719	17972985
chr4	18021497	18021851
chr4	20253715	20254094
chr4	20256571	20256843
chr4	20257767	20258039
chr4	20268709	20268981
chr4	20364167	20364384
chr4	20467651	20467923
chr4	20480615	20480887
chr4	20486099	20486371
chr4	20488718	20489082
chr4	20490702	20490914
chr4	20491660	20491999
chr4	20510394	20510666
chr4	20510965	20511237
chr4	20519281	20519553
chr4	20523659	20524277
chr4	20525048	20525272
chr4	20528848	20529199
chr4	20531883	20532158
chr4	20533471	20533815
chr4	20539340	20539684
chr4	20541352	20541719
chr4	20542393	20542726
chr4	20545930	20546199
chr4	20548387	20548659
chr4	20548956	20549228
chr4	20550726	20550998
chr4	20553704	20554068
chr4	20567161	20567715
chr4	20568764	20569104
chr4	20589543	20589837
chr4	20595596	20595934
chr4	20596314	20596755
chr4	20598164	20598495
chr4	20609912	20610267
chr4	20616809	20617298
chr4	20617338	20617750
chr4	20618667	20619109
chr4	20704381	20704914
chr4	20707702	20707970
chr4	20709582	20709873
chr4	20712687	20713022
chr4	20713331	20713639
chr4	20716006	20716245
chr4	20724707	20724988
chr4	20727184	20727441
chr4	20729981	20730229
chr4	20731224	20732168
chr4	20732580	20732885
chr4	20734527	20734835
chr4	20749561	20749832
chr4	20758720	20758990
chr4	20850442	20850767
chr4	20882507	20882809
chr4	20916222	20916441
chr4	20983713	20984109
chr4	21303706	21304126
chr4	21697249	21697795
chr4	21762820	21763132
chr4	21948470	21948817
chr4	22387604	22389283
chr4	22392444	22392790
chr4	22397867	22398238
chr4	22401330	22401654
chr4	22402574	22402899
chr4	22413081	22413490
chr4	22413500	22413914
chr4	22420785	22421189
chr4	22424090	22424452
chr4	22435210	22435566
chr4	22436339	22436741
chr4	22438155	22438520
chr4	22442549	22442963
chr4	22444872	22445233
chr4	22447339	22447611
chr4	22454765	22455037
chr4	22455708	22455934
chr4	22461636	22461908
chr4	22473671	22473943
chr4	22515427	22515884
chr4	22692884	22693204
chr4	22735874	22736314
chr4	22747173	22748213
chr4	22748678	22749118
chr4	22818602	22819042
chr4	23795721	23796025
chr4	23801629	23801981
chr4	23802123	23802445
chr4	23812646	23813225
chr4	23813589	23814705
chr4	23824179	23824608
chr4	23828299	23828704
chr4	23829362	23829685
chr4	23831456	23831851
chr4	23884651	23885031
chr4	23888839	23889468
chr4	23889803	23890177
chr4	23903893	23904189
chr4	24091367	24091735
chr4	24258102	24258320
chr4	24527823	24528141
chr4	24529500	24529870
chr4	24532763	24533154
chr4	24536950	24537273
chr4	24540007	24540399
chr4	24540739	24541048
chr4	24541772	24542122
chr4	24542839	24543126
chr4	24548754	24549122
chr4	24554624	24555043
chr4	24556150	24556510
chr4	24570553	24570947
chr4	24576142	24576778
chr4	24584222	24584493
chr4	24799421	24800344
chr4	24808288	24808919
chr4	24819758	24820075
chr4	24820954	24821187
chr4	24822396	24822673
chr4	24831405	24831750
chr4	24834847	24835132
chr4	24836335	24836608
chr4	24837127	24837500
chr4	24838055	24838372
chr4	24852971	24853279
chr4	24873580	24873819
chr4	24876435	24876797
chr4	24894891	24895218
chr4	24912716	24912979
chr4	25003350	25004368
chr4	25012234	25012599
chr4	25017888	25018258
chr4	25019066	25019338
chr4	25024719	25024991
chr4	25026767	25027039
chr4	25028406	25028678
chr4	25030396	25030793
chr4	25123830	25124325
chr4	25125593	25125884
chr4	25127163	25127457
chr4	25144673	25145233
chr4	25151859	25152162
chr4	25154897	25155251
chr4	25155936	25156295
chr4	25156755	25157074
chr4	25158852	25159207
chr4	25159672	25160469
chr4	25234061	25234531
chr4	25252218	25252575
chr4	25254274	25254534
chr4	25254962	25255365
chr4	25256440	25256774
chr4	25258389	25258600
chr4	25258936	25259290
chr4	25260421	25260691
chr4	25263647	25263949
chr4	25267652	25267986
chr4	25268340	25268676
chr4	25269041	25269303
chr4	25276223	25276489
chr4	25276497	25277287
chr4	25312709	25313036
chr4	25313945	25314264
chr4	25315217	25315500
chr4	25333082	25333558
chr4	25333807	25334088
chr4	25345447	25345720
chr4	25349391	25349742
chr4	25351488	25351789
chr4	25351973	25352533
chr4	25361758	25362080
chr4	25362125	25362401
chr4	25364353	25364605
chr4	25364921	25366423
chr4	25368928	25369264
chr4	25377327	25377656
chr4	25380273	25380579
chr4	25383160	25383493
chr4	25388399	25388982
chr4	25390035	25390320
chr4	25390810	25391115
chr4	25392237	25392521
chr4	25393704	25393991
chr4	25394209	25394474
chr4	25394570	25395013
chr4	25396563	25396999
chr4	25402870	25403126
chr4	25405472	25405722
chr4	25406728	25406985
chr4	25407096	25407353
chr4	25409597	25409891
chr4	25413544	25413842
chr4	25414223	25414800
chr4	25415365	25415640
chr4	25416324	25416698
chr4	25417515	25417839
chr4	25418054	25418482
chr4	25662400	25662942
chr4	25664101	25664430
chr4	25666027	25666371
chr4	25667779	25668091
chr4	25669546	25669942
chr4	25670637	25670933
chr4	25671500	25671821
chr4	25672986	25673354
chr4	25674195	25674729
chr4	25676034	25676849
chr4	25748361	25748664
chr4	25755821	25757008
chr4	25757433	25757890
chr4	25758840	25759168
chr4	25765225	25765535
chr4	25767424	25767930
chr4	25776176	25776460
chr4	25778975	25779303
chr4	25782141	25782518
chr4	25784127	25784390
chr4	25788123	25788464
chr4	25790354	25790674
chr4	25802182	25802562
chr4	25804440	25804852
chr4	25818037	25818378
chr4	25819707	25820040
chr4	25821895	25822228
chr4	25829997	25830256
chr4	25832894	25833210
chr4	25833347	25833669
chr4	25835096	25835423
chr4	25847193	25847964
chr4	25862574	25862973
chr4	25913805	25914522
chr4	25928212	25928469
chr4	25929053	25929291
chr4	26319774	26319988
chr4	26320599	26321148
chr4	26362345	26362728
chr4	26386252	26386491
chr4	26406074	26406370
chr4	26415374	26415740
chr4	26420450	26420825
chr4	26424241	26424843
chr4	26428619	26428960
chr4	26429797	26430153
chr4	26430318	26431107
chr4	26481537	26482270
chr4	26483055	26483383
chr4	26485536	26485998
chr4	26489132	26489584
chr4	26490055	26490367
chr4	26584093	26584392
chr4	26613068	26613341
chr4	26614307	26614553
chr4	26620512	26620788
chr4	26637110	26637385
chr4	26638670	26638934
chr4	26640040	26640287
chr4	26659496	26659807
chr4	26666232	26666505
chr4	26672048	26672287
chr4	26673675	26673988
chr4	26683574	26683849
chr4	26688244	26688507
chr4	26717832	26718117
chr4	26719980	26720225
chr4	26735354	26735587
chr4	26739763	26740073
chr4	26740578	26741021
chr4	26742407	26742699
chr4	26748310	26748626
chr4	26753719	26753990
chr4	26754772	26755047
chr4	26860857	26861469
chr4	26919403	26919734
chr4	26957511	26957826
chr4	26995278	26995590
chr4	26999131	26999447
chr4	27002116	27002494
chr4	27002826	27003204
chr4	27007432	27007800
chr4	27008327	27008628
chr4	27008663	27009102
chr4	27017610	27018084
chr4	27019299	27019614
chr4	27020900	27021168
chr4	27022418	27023096
chr4	30721322	30725435
chr4	30730652	30731316
chr4	30786626	30786886
chr4	30920052	30920469
chr4	30935211	30935452
chr4	31142372	31142949
chr4	36067806	36068378
chr4	36073588	36073923
chr4	36080115	36080379
chr4	36082150	36082386
chr4	36083267	36083550
chr4	36091780	36092120
chr4	36107464	36107793
chr4	36114069	36114387
chr4	36116960	36117235
chr4	36119549	36119818
chr4	36121078	36121426
chr4	36124761	36125067
chr4	36128432	36128845
chr4	36133125	36133489
chr4	36147195	36147846
chr4	36148303	36148607
chr4	36150798	36151144
chr4	36158628	36158964
chr4	36159229	36159605
chr4	36160013	36160353
chr4	36160357	36160741
chr4	36161363	36161650
chr4	36164812	36165213
chr4	36166830	36167147
chr4	36177725	36178105
chr4	36187349	36187671
chr4	36193476	36193747
chr4	36210288	36210843
chr4	36212294	36212587
chr4	36213141	36213419
chr4	36214320	36214580
chr4	36228480	36229586
chr4	36281572	36282129
chr4	36283921	36284691
chr4	36290272	36290803
chr4	36293425	36293805
chr4	36294694	36295139
chr4	36306090	36306452
chr4	36308103	36308593
chr4	36316141	36316586
chr4	36339011	36339269
chr4	36343401	36343924
chr4	37244967	37245318
chr4	37325835	37326124
chr4	37356265	37356582
chr4	37430471	37430875
chr4	37433775	37434120
chr4	37438700	37439490
chr4	37443184	37447317
chr4	37588767	37588999
chr4	37589987	37591100
chr4	37631287	37631623
chr4	37634786	37635223
chr4	37638346	37638604
chr4	37647267	37647539
chr4	37649175	37649600
chr4	37686099	37686387
chr4	37826632	37826913
chr4	37829863	37830231
chr4	37834517	37834824
chr4	37837428	37837713
chr4	37839747	37840359
chr4	37844263	37844653
chr4	37845532	37845830
chr4	37846830	37847395
chr4	37848421	37848751
chr4	37850083	37850473
chr4	37855507	37855841
chr4	37861409	37861712
chr4	37901995	37902612
chr4	37960334	37961110
chr4	37977310	37977629
chr4	38014408	38015073
chr4	38018253	38018543
chr4	38020490	38020795
chr4	38021485	38021818
chr4	38027687	38027979
chr4	38035487	38035798
chr4	38044261	38044590
chr4	38045716	38046003
chr4	38049517	38049998
chr4	38051798	38052160
chr4	38053005	38053325
chr4	38054098	38054438
chr4	38060519	38060758
chr4	38089831	38090217
chr4	38095828	38096190
chr4	38102898	38103257
chr4	38110080	38110834
chr4	38111801	38112201
chr4	38115609	38116054
chr4	38117932	38118292
chr4	38119853	38120208
chr4	38124861	38125231
chr4	38132983	38133357
chr4	38137034	38137435
chr4	38680525	38680782
chr4	38688484	38689171
chr4	38689628	38689979
chr4	38694645	38695006
chr4	38696981	38697363
chr4	38773054	38775690
chr4	38796370	38798931
chr4	38826982	38829573
chr4	38877978	38878526
chr4	38891642	38891930
chr4	38905421	38905961
chr4	38908491	38908826
chr4	38914820	38915173
chr4	38922669	38922993
chr4	38929141	38929433
chr4	38931350	38931712
chr4	38932134	38932474
chr4	38935617	38935890
chr4	38940867	38941121
chr4	38943355	38943657
chr4	38970969	38971237
chr4	38980781	38981094
chr4	38986235	38986519
chr4	38988750	38989070
chr4	38993637	38994098
chr4	38998539	38999009
chr4	39032125	39032416
chr4	39044850	39045196
chr4	39062131	39063135
chr4	39075864	39076247
chr4	39081002	39081339
chr4	39081862	39082259
chr4	39086414	39086827
chr4	39096591	39096978
chr4	39103186	39103611
chr4	39107468	39107831
chr4	39112919	39113332
chr4	39115058	39116160
chr4	39120909	39121166
chr4	39182457	39182663
chr4	39185625	39185917
chr4	39186438	39186704
chr4	39189555	39189881
chr4	39194443	39194759
chr4	39199377	39199693
chr4	39203541	39203822
chr4	39205053	39205366
chr4	39205462	39205836
chr4	39214500	39214771
chr4	39215740	39216310
chr4	39217033	39217340
chr4	39217882	39218205
chr4	39224783	39225133
chr4	39228109	39228790
chr4	39231696	39232056
chr4	39232061	39232372
chr4	39234665	39234975
chr4	39240176	39240434
chr4	39244147	39244652
chr4	39245268	39245552
chr4	39253045	39253392
chr4	39253805	39254130
chr4	39255747	39256060
chr4	39257385	39257654
chr4	39265962	39266240
chr4	39267894	39268191
chr4	39269875	39270200
chr4	39272879	39273161
chr4	39274707	39275058
chr4	39276919	39277243
chr4	39278030	39278307
chr4	39278438	39278750
chr4	39288660	39288944
chr4	39289747	39290139
chr4	39291538	39291952
chr4	39295513	39295859
chr4	39299920	39300514
chr4	39302177	39303251
chr4	39304713	39305028
chr4	39306491	39306804
chr4	39308535	39309132
chr4	39311344	39311649
chr4	39312651	39313031
chr4	39316814	39317122
chr4	39320282	39320769
chr4	39321186	39321474
chr4	39323239	39323517
chr4	39326462	39326740
chr4	39327423	39327856
chr4	39342244	39342567
chr4	39345300	39345576
chr4	39351247	39351576
chr4	39365361	39365590
chr4	39366138	39366341
chr4	39406849	39407874
chr4	39434109	39434820
chr4	39437626	39438095
chr4	39446231	39447575
chr4	39448200	39448786
chr4	39454442	39454749
chr4	39454763	39455044
chr4	39456305	39456638
chr4	39457485	39457781
chr4	39458093	39458539
chr4	39459017	39459262
chr4	39460689	39461062
chr4	39462095	39462389
chr4	39463424	39463914
chr4	39464945	39465442
chr4	39467417	39467746
chr4	39469918	39470264
chr4	39471135	39471406
chr4	39472999	39473311
chr4	39476962	39477215
chr4	39500042	39500353
chr4	39503774	39504085
chr4	39504316	39504608
chr4	39505136	39505470
chr4	39505517	39505848
chr4	39508465	39508760
chr4	39509659	39510007
chr4	39510252	39510961
chr4	39513982	39514284
chr4	39521250	39521619
chr4	39526952	39527184
chr4	39552025	39552258
chr4	39556327	39556670
chr4	39572314	39572563
chr4	39604970	39605280
chr4	39638372	39638606
chr4	39638638	39638961
chr4	39698227	39698490
chr4	39737319	39737613
chr4	39745651	39745910
chr4	39755556	39755839
chr4	39774733	39775033
chr4	39777581	39777910
chr4	39778259	39778534
chr4	39825384	39825588
chr4	39837755	39838308
chr4	39841847	39842156
chr4	39844555	39844901
chr4	39845717	39845980
chr4	39848750	39849070
chr4	39849419	39849752
chr4	39862118	39862433
chr4	39862768	39863173
chr4	39863235	39863559
chr4	39866760	39867097
chr4	39869293	39869562
chr4	39872885	39873244
chr4	39874188	39874512
chr4	39876892	39877253
chr4	39879627	39879933
chr4	39890148	39890464
chr4	39897870	39898628
chr4	39898676	39898925
chr4	39900325	39900607
chr4	39902246	39902560
chr4	39903939	39904291
chr4	39908294	39908640
chr4	39910143	39910438
chr4	39913510	39913826
chr4	39916947	39917288
chr4	39920218	39920499
chr4	39922521	39922848
chr4	39925735	39926033
chr4	39926674	39926961
chr4	39927860	39928264
chr4	39976339	39976677
chr4	40097240	40097669
chr4	40101974	40103318
chr4	40106799	40107124
chr4	40111983	40112272
chr4	40113331	40113608
chr4	40117768	40118124
chr4	40119831	40122409
chr4	40123026	40123312
chr4	40124059	40124305
chr4	40126033	40126430
chr4	40131700	40132019
chr4	40136843	40137182
chr4	40142572	40142961
chr4	40144531	40144900
chr4	40152679	40153003
chr4	40154091	40154337
chr4	40243286	40244062
chr4	40335367	40335631
chr4	40335726	40336072
chr4	40337109	40337464
chr4	40348781	40349514
chr4	40353878	40354620
chr4	40425803	40426243
chr4	40432550	40432962
chr4	40436340	40436747
chr4	40437670	40439024
chr4	40750593	40751091
chr4	40760333	40760592
chr4	40761070	40761401
chr4	40774164	40774517
chr4	40774666	40775050
chr4	40775948	40776359
chr4	40790501	40790845
chr4	40794274	40794576
chr4	40798686	40799004
chr4	40806960	40807284
chr4	40808206	40809039
chr4	40815991	40816359
chr4	40821770	40822150
chr4	40823543	40823859
chr4	40825786	40826070
chr4	40827031	40827319
chr4	40830362	40830677
chr4	40848829	40849035
chr4	40856884	40857292
chr4	40879890	40881515
chr4	40890263	40890591
chr4	40893164	40893511
chr4	40934355	40934799
chr4	40934976	40935239
chr4	40944764	40945173
chr4	41013482	41014498
chr4	41033135	41033404
chr4	41193411	41193668
chr4	41256876	41257226
chr4	41257508	41257837
chr4	41260546	41260897
chr4	41261614	41262023
chr4	41263124	41263391
chr4	41264002	41264261
chr4	41267886	41268173
chr4	41360740	41361037
chr4	41472912	41473295
chr4	41494435	41494707
chr4	41524308	41524579
chr4	41538061	41538450
chr4	41598819	41599127
chr4	41603774	41604006
chr4	41604059	41604373
chr4	41605793	41606105
chr4	41612797	41613198
chr4	41613365	41613762
chr4	41619087	41619541
chr4	41620323	41620790
chr4	41626607	41627110
chr4	41629391	41629834
chr4	41631047	41631577
chr4	41632648	41633185
chr4	41633447	41633908
chr4	41638831	41639067
chr4	41644399	41644727
chr4	41646022	41646381
chr4	41646384	41646994
chr4	41650292	41650709
chr4	41661319	41661611
chr4	41662720	41663085
chr4	41666460	41666767
chr4	41670617	41671161
chr4	41671453	41671695
chr4	41676278	41676563
chr4	41679905	41680199
chr4	41680854	41681160
chr4	41682232	41682561
chr4	41684296	41684619
chr4	41685609	41685931
chr4	41687739	41688027
chr4	41689426	41689736
chr4	41692181	41692485
chr4	41697059	41697286
chr4	41745706	41746422
chr4	41747248	41747636
chr4	41748269	41748710
chr4	41935384	41935629
chr4	41938501	41938796
chr4	41939095	41939483
chr4	41943646	41943914
chr4	41944692	41945026
chr4	41949201	41949485
chr4	41953969	41954299
chr4	41981692	41983083
chr4	41990551	41990860
chr4	42001515	42001880
chr4	42018010	42018270
chr4	42018288	42018605
chr4	42020315	42020615
chr4	42022737	42023030
chr4	42023201	42023484
chr4	42035174	42035433
chr4	42038885	42039153
chr4	42049276	42049579
chr4	42060090	42060346
chr4	42062885	42063221
chr4	42065209	42065449
chr4	42066449	42066721
chr4	42066984	42067292
chr4	42070425	42070791
chr4	42075556	42075886
chr4	42078111	42078425
chr4	42085981	42086226
chr4	42117417	42117835
chr4	42119953	42120394
chr4	42125482	42125774
chr4	42143327	42144094
chr4	42151556	42152243
chr4	42397956	42398433
chr4	42400911	42401551
chr4	42412815	42413113
chr4	42414526	42414818
chr4	42422706	42422999
chr4	42423516	42423805
chr4	42443464	42443772
chr4	42444477	42444734
chr4	42446482	42446744
chr4	42451880	42452159
chr4	42455196	42455699
chr4	42464589	42465176
chr4	42485395	42485768
chr4	42503349	42503614
chr4	42506915	42507254
chr4	42522059	42522399
chr4	42524662	42524947
chr4	42543816	42544086
chr4	42548912	42549162
chr4	42551097	42551380
chr4	42552404	42552710
chr4	42555867	42556140
chr4	42569060	42569305
chr4	42574518	42574807
chr4	42575521	42575799
chr4	42578159	42578487
chr4	42579712	42580078
chr4	42581520	42581832
chr4	42586248	42586576
chr4	42588159	42588429
chr4	42590710	42590984
chr4	42594188	42594462
chr4	42600377	42600618
chr4	42615932	42616178
chr4	42624435	42624734
chr4	42625513	42625813
chr4	42626894	42627209
chr4	42656724	42656973
chr4	42893166	42893750
chr4	42962791	42963234
chr4	43020253	43020519
chr4	43030260	43030640
chr4	44174689	44175350
chr4	44447462	44448623
chr4	44622313	44622676
chr4	44624500	44624882
chr4	44629302	44629648
chr4	44635821	44636185
chr4	44649884	44650201
chr4	44651453	44651724
chr4	44678522	44678887
chr4	44680340	44680942
chr4	44681022	44681303
chr4	44682233	44682511
chr4	44683134	44683418
chr4	44685858	44686123
chr4	44686409	44686813
chr4	44687906	44688246
chr4	44689185	44689509
chr4	44689742	44690075
chr4	44690616	44690960
chr4	44691565	44691899
chr4	44694311	44694613
chr4	44695514	44695834
chr4	44697307	44697544
chr4	44698443	44698781
chr4	44701694	44705591
chr4	44707651	44708026
chr4	44710852	44711237
chr4	44714152	44714759
chr4	44717011	44717395
chr4	44718207	44718510
chr4	44721982	44722342
chr4	46040887	46041354
chr4	46051323	46051738
chr4	46058116	46058722
chr4	46064340	46064623
chr4	46065263	46065684
chr4	46083885	46084153
chr4	46097100	46097449
chr4	46123709	46124013
chr4	46250207	46250704
chr4	46261825	46262228
chr4	46303359	46303712
chr4	46305467	46305811
chr4	46310072	46310355
chr4	46312395	46312816
chr4	46332514	46332782
chr4	46385973	46386289
chr4	46388535	46389479
chr4	46389634	46390129
chr4	46734846	46735292
chr4	46928124	46928855
chr4	46964869	46965329
chr4	46970982	46971335
chr4	46974131	46974475
chr4	46976960	46977243
chr4	46977309	46977730
chr4	46978930	46979198
chr4	46992727	46993046
chr4	46993238	46993535
chr4	47031551	47032105
chr4	47032316	47032584
chr4	47161148	47161569
chr4	47320026	47320309
chr4	47403217	47403811
chr4	47406581	47407026
chr4	47425573	47426118
chr4	47451544	47451765
chr4	47452958	47453314
chr4	47456476	47456829
chr4	47460043	47460399
chr4	47463485	47463751
chr4	47512440	47512930
chr4	47515375	47515770
chr4	47522911	47523316
chr4	47525456	47525742
chr4	47535408	47535715
chr4	47535801	47536133
chr4	47536336	47537038
chr4	47546523	47546962
chr4	47554625	47555014
chr4	47557563	47558373
chr4	47558822	47559129
chr4	47560848	47561175
chr4	47563480	47563865
chr4	47568736	47569246
chr4	47572053	47572330
chr4	47572771	47573097
chr4	47576672	47577073
chr4	47580297	47580578
chr4	47581859	47582164
chr4	47586918	47587306
chr4	47590941	47591481
chr4	47595620	47596003
chr4	47600113	47600447
chr4	47603296	47603768
chr4	47623470	47624048
chr4	47626304	47626621
chr4	47641819	47642149
chr4	47642734	47643356
chr4	47644980	47645294
chr4	47653452	47653760
chr4	47661610	47661956
chr4	47664931	47665363
chr4	47674292	47674600
chr4	47677837	47678154
chr4	47680040	47680351
chr4	47683630	47683938
chr4	47692869	47693183
chr4	47744301	47744683
chr4	47763278	47763686
chr4	47786624	47787025
chr4	47790120	47790360
chr4	47806802	47807147
chr4	47837786	47838321
chr4	47848062	47848436
chr4	47850994	47851248
chr4	47851755	47852042
chr4	47854958	47855263
chr4	47862745	47863015
chr4	47875026	47875393
chr4	47876911	47877199
chr4	47878424	47878765
chr4	47878995	47879217
chr4	47884245	47884537
chr4	47885397	47885757
chr4	47885778	47886099
chr4	47890512	47890803
chr4	47894079	47894402
chr4	47896422	47896747
chr4	47897866	47898181
chr4	47898656	47899220
chr4	47899269	47899648
chr4	47903092	47903423
chr4	47905136	47905446
chr4	47910723	47911094
chr4	47913868	47914303
chr4	47936320	47937929
chr4	47940662	47940969
chr4	47941940	47942248
chr4	47943080	47943512
chr4	47949732	47949995
chr4	47951252	47951569
chr4	47952482	47952803
chr4	48016739	48016985
chr4	48024967	48025434
chr4	48030019	48030276
chr4	48032892	48033183
chr4	48034780	48035141
chr4	48035461	48036272
chr4	48067536	48067805
chr4	48071416	48071774
chr4	48073834	48074153
chr4	48076301	48076566
chr4	48079811	48080228
chr4	48086365	48086737
chr4	48089649	48089924
chr4	48093976	48094304
chr4	48095042	48095322
chr4	48104800	48105055
chr4	48110437	48110703
chr4	48112206	48112612
chr4	48113106	48113409
chr4	48114247	48114502
chr4	48134054	48134270
chr4	48137315	48137599
chr4	48138564	48139122
chr4	48141254	48141519
chr4	48144978	48145679
chr4	48146224	48146499
chr4	48149456	48149790
chr4	48150762	48151042
chr4	48156579	48156834
chr4	48163601	48163867
chr4	48167677	48168053
chr4	48168485	48168726
chr4	48170147	48170476
chr4	48171267	48171549
chr4	48175981	48176286
chr4	48228376	48228714
chr4	48341639	48342228
chr4	48369748	48370097
chr4	48377795	48378160
chr4	48379589	48379948
chr4	48382467	48383027
chr4	48383546	48383884
chr4	48394475	48394753
chr4	48420024	48420543
chr4	48421910	48422177
chr4	48483461	48484251
chr4	48484831	48485242
chr4	48488326	48489039
chr4	48490191	48491354
chr4	48492665	48493112
chr4	48494000	48494344
chr4	48499321	48499780
chr4	48499929	48500320
chr4	48501522	48501833
chr4	48502727	48502945
chr4	48505446	48505715
chr4	48509958	48510257
chr4	48510734	48511084
chr4	48512380	48512788
chr4	48514927	48515375
chr4	48520947	48521315
chr4	48522800	48523204
chr4	48527376	48527753
chr4	48527870	48528436
chr4	48531055	48531453
chr4	48534444	48534785
chr4	48535556	48535927
chr4	48539870	48540168
chr4	48540252	48541060
chr4	48541926	48542221
chr4	48543706	48544097
chr4	48544682	48545004
chr4	48545966	48546371
chr4	48547483	48547869
chr4	48548589	48548893
chr4	48549372	48549723
chr4	48550491	48550804
chr4	48551393	48551678
chr4	48553114	48553483
chr4	48556877	48557218
chr4	48557352	48557812
chr4	48561367	48561736
chr4	48562788	48563088
chr4	48563847	48564202
chr4	48564832	48565143
chr4	48565430	48565791
chr4	48567147	48567520
chr4	48570726	48571018
chr4	48571589	48572094
chr4	48573085	48573343
chr4	48575016	48575341
chr4	48575929	48576322
chr4	48578872	48579341
chr4	48580764	48581051
chr4	48581319	48581705
chr4	48582396	48582834
chr4	48586520	48586828
chr4	48589644	48589977
chr4	48590558	48590930
chr4	48593829	48594116
chr4	48595489	48596100
chr4	48598728	48598973
chr4	48601919	48602221
chr4	48603189	48603488
chr4	48605640	48605933
chr4	48606337	48606706
chr4	48608886	48609167
chr4	48609643	48609923
chr4	48619173	48619470
chr4	48620538	48620878
chr4	48623025	48623279
chr4	48634190	48634590
chr4	48653613	48654017
chr4	48680829	48681225
chr4	48831421	48831631
chr4	48832519	48832782
chr4	48833300	48833581
chr4	48842535	48842789
chr4	48848298	48848546
chr4	48849846	48850182
chr4	48851705	48852120
chr4	48857112	48857465
chr4	48860624	48860862
chr4	48885383	48885665
chr4	48892671	48892989
chr4	48893905	48894153
chr4	48897703	48897957
chr4	48899728	48900025
chr4	48904383	48904649
chr4	48986329	48986885
chr4	48988376	48988768
chr4	48991353	48991674
chr4	48991835	48992190
chr4	48994518	48994920
chr4	48998359	48998648
chr4	49003634	49004092
chr4	49007100	49007426
chr4	49017148	49017428
chr4	49028528	49028834
chr4	49030724	49031060
chr4	49032465	49032815
chr4	49037935	49038280
chr4	49044685	49044947
chr4	49050593	49050949
chr4	49061711	49061990
chr4	51843009	51843367
chr4	51843483	51843842
chr4	51844272	51844499
chr4	51844783	51845343
chr4	51848104	51848467
chr4	51863336	51863809
chr4	51874170	51874485
chr4	51877662	51877954
chr4	51886467	51886738
chr4	51891659	51891951
chr4	51899169	51899478
chr4	51910969	51911274
chr4	51913189	51913684
chr4	51994278	51996265
chr4	51997647	51998037
chr4	52003122	52003492
chr4	52017017	52018680
chr4	52023856	52024260
chr4	52027867	52028199
chr4	52028629	52029021
chr4	52029577	52029963
chr4	52033330	52033740
chr4	52038126	52038402
chr4	52051604	52051891
chr4	52060318	52060624
chr4	52060681	52060997
chr4	52062119	52062432
chr4	52069720	52070016
chr4	52071816	52072256
chr4	52076678	52077140
chr4	52078634	52078993
chr4	52079643	52080019
chr4	52082286	52083583
chr4	52084815	52085099
chr4	52094426	52094672
chr4	52094779	52094987
chr4	52597539	52597841
chr4	52598527	52598806
chr4	52601756	52602154
chr4	52604400	52604684
chr4	52610440	52610717
chr4	52625917	52626347
chr4	52627849	52628263
chr4	52630963	52631244
chr4	52656195	52656692
chr4	52659014	52659250
chr4	52743728	52743993
chr4	52862407	52862749
chr4	52863167	52863424
chr4	52864377	52864654
chr4	52865234	52865905
chr4	52873868	52874161
chr4	52885646	52885966
chr4	52907356	52907691
chr4	52920624	52920970
chr4	53145232	53145682
chr4	53273725	53274101
chr4	53313535	53313863
chr4	53352497	53352866
chr4	53365003	53366050
chr4	53377738	53378023
chr4	53378972	53379364
chr4	53382177	53382435
chr4	53383672	53383976
chr4	53389708	53389973
chr4	53390420	53390728
chr4	53390908	53391239
chr4	53391329	53391598
chr4	53399629	53399939
chr4	53414514	53414822
chr4	53425771	53426065
chr4	53427926	53428283
chr4	53440481	53440708
chr4	53442552	53442807
chr4	53443947	53444203
chr4	53452819	53453242
chr4	53458552	53458890
chr4	53459201	53459628
chr4	53460806	53461142
chr4	53461334	53461693
chr4	53476652	53477081
chr4	53478464	53478842
chr4	53481619	53481954
chr4	53495922	53496494
chr4	53498540	53498943
chr4	53507216	53507569
chr4	53507885	53508327
chr4	53557773	53558369
chr4	53573522	53574188
chr4	53575428	53576487
chr4	53579154	53579372
chr4	53591287	53591686
chr4	54009994	54010245
chr4	54013736	54014219
chr4	54048854	54049405
chr4	54064081	54064748
chr4	54065203	54065414
chr4	54100244	54101018
chr4	54101481	54102022
chr4	54258668	54258917
chr4	54260994	54261512
chr4	54263566	54264027
chr4	54264818	54265149
chr4	54267188	54267841
chr4	54270532	54270848
chr4	54272293	54272620
chr4	54273436	54273830
chr4	54274430	54274725
chr4	54274740	54275073
chr4	54277287	54277592
chr4	54277795	54278106
chr4	54278261	54278615
chr4	54280215	54280582
chr4	54281480	54282078
chr4	54285270	54285586
chr4	54285740	54286063
chr4	54287329	54287641
chr4	54288698	54289214
chr4	54290212	54290654
chr4	54295024	54295372
chr4	54657914	54658181
chr4	54695411	54695881
chr4	54698183	54698665
chr4	54699529	54699866
chr4	54703620	54703992
chr4	54706997	54707387
chr4	54709323	54709639
chr4	54723483	54723798
chr4	54725756	54726150
chr4	54727117	54727642
chr4	54727722	54728221
chr4	54729234	54729585
chr4	54731227	54731519
chr4	54731770	54732098
chr4	54732969	54733292
chr4	54736397	54736920
chr4	54737074	54737380
chr4	54738328	54738657
chr4	55079840	55080263
chr4	55081855	55082141
chr4	55082435	55082735
chr4	55087506	55087858
chr4	55088767	55089073
chr4	55089273	55089573
chr4	55089590	55090178
chr4	55092516	55092814
chr4	55094701	55095055
chr4	55095476	55095765
chr4	55096128	55096442
chr4	55097561	55097866
chr4	55098036	55098372
chr4	55098596	55098903
chr4	55101796	55102128
chr4	55102261	55102608
chr4	55104542	55105084
chr4	55105731	55106040
chr4	55106586	55106910
chr4	55107636	55107993
chr4	55110302	55110868
chr4	55113203	55113581
chr4	55114025	55114365
chr4	55114773	55115142
chr4	55115180	55115511
chr4	55118503	55118900
chr4	55120996	55121290
chr4	55125126	55125393
chr4	55346236	55346657
chr4	55359245	55359588
chr4	55363973	55364371
chr4	55367487	55367822
chr4	55369731	55370191
chr4	55396089	55396496
chr4	55403135	55403438
chr4	55411513	55411939
chr4	55416971	55417347
chr4	55417702	55418085
chr4	55424437	55424743
chr4	55425275	55425552
chr4	55435314	55435694
chr4	55438181	55438637
chr4	55442331	55442734
chr4	55443586	55443996
chr4	55444532	55444885
chr4	55448678	55448968
chr4	55449295	55449596
chr4	55449990	55450332
chr4	55452953	55453229
chr4	55453576	55453924
chr4	55455796	55456103
chr4	55456117	55456400
chr4	55458791	55459361
chr4	55463584	55463905
chr4	55470616	55470906
chr4	55475862	55476154
chr4	55478714	55479063
chr4	55479539	55479799
chr4	55482638	55482885
chr4	55556456	55556811
chr4	55562303	55562712
chr4	55569617	55569961
chr4	55580720	55581011
chr4	55582016	55582337
chr4	55592003	55592209
chr4	55599045	55599281
chr4	55600421	55600675
chr4	55605174	55605449
chr4	55607197	55607566
chr4	55609019	55609279
chr4	55616237	55616485
chr4	55630301	55630560
chr4	55635980	55636308
chr4	55858223	55858547
chr4	55860310	55860641
chr4	55864126	55864486
chr4	55866771	55866992
chr4	55868235	55868623
chr4	55870577	55871333
chr4	55871748	55872058
chr4	55872654	55872908
chr4	55875387	55876432
chr4	55876467	55878166
chr4	55883722	55884028
chr4	55888787	55889032
chr4	55890122	55890486
chr4	55891214	55891522
chr4	55892534	55892811
chr4	55893451	55893880
chr4	55896616	55897000
chr4	55899584	55899984
chr4	55902243	55902638
chr4	55904242	55904595
chr4	55952030	55952343
chr4	55952984	55953375
chr4	55954115	55954483
chr4	55957122	55957464
chr4	55959581	55959866
chr4	55964173	55964502
chr4	55965543	55965959
chr4	55968962	55969228
chr4	55971169	55971508
chr4	55974645	55975069
chr4	55980042	55980395
chr4	55981126	55981479
chr4	55985180	55985458
chr4	55991833	55992185
chr4	55999201	55999745
chr4	56008226	56008482
chr4	56009634	56010003
chr4	56011311	56011622
chr4	56011699	56012085
chr4	56017547	56017957
chr4	56019252	56019655
chr4	56020575	56020880
chr4	56024400	56024703
chr4	56298129	56298449
chr4	56301125	56301347
chr4	56307434	56307799
chr4	56308692	56309052
chr4	56310565	56310834
chr4	56313096	56313479
chr4	56313939	56316789
chr4	56323276	56323667
chr4	56324003	56324366
chr4	56327543	56327904
chr4	56338301	56338891
chr4	56342734	56343066
chr4	56343461	56343784
chr4	56345026	56345390
chr4	56349162	56350158
chr4	56351241	56351557
chr4	56353303	56353696
chr4	56353938	56354311
chr4	56354604	56354911
chr4	56355081	56355523
chr4	56371350	56371743
chr4	56378047	56378564
chr4	56382376	56382697
chr4	56383969	56384399
chr4	56395251	56395648
chr4	56396518	56396839
chr4	56399078	56399500
chr4	56400683	56401011
chr4	56401229	56401581
chr4	56402008	56402281
chr4	56402939	56403501
chr4	56406394	56406801
chr4	56407549	56407816
chr4	56410415	56410997
chr4	56416251	56416538
chr4	56419513	56420148
chr4	56425272	56425556
chr4	56428839	56429105
chr4	56431320	56431648
chr4	56435249	56435577
chr4	56435648	56436428
chr4	56441562	56441960
chr4	56446594	56446973
chr4	56448317	56448923
chr4	56450518	56450802
chr4	56451771	56452152
chr4	56453502	56453861
chr4	56459271	56459638
chr4	56467190	56467844
chr4	56469552	56469873
chr4	56471619	56471943
chr4	56473953	56474491
chr4	56476570	56476802
chr4	56478278	56478749
chr4	56483038	56483370
chr4	56484635	56484964
chr4	56486224	56486497
chr4	56487848	56488113
chr4	56489287	56489583
chr4	56490232	56490745
chr4	56491330	56491668
chr4	56495256	56495494
chr4	56500435	56500795
chr4	56501583	56501961
chr4	56505762	56506241
chr4	56506544	56506763
chr4	56511084	56511447
chr4	56518577	56518953
chr4	56523596	56523976
chr4	56530576	56531269
chr4	56548689	56548923
chr4	56552448	56552714
chr4	56559291	56559620
chr4	56575404	56575742
chr4	56584396	56584711
chr4	56596399	56596731
chr4	56600833	56601209
chr4	56603108	56603423
chr4	56648619	56648897
chr4	56650582	56650912
chr4	56655756	56656112
chr4	56656199	56656622
chr4	56657674	56657999
chr4	56680891	56681785
chr4	56809884	56810284
chr4	56811584	56811894
chr4	56820435	56820679
chr4	56821219	56821762
chr4	56910538	56911636
chr4	56919686	56919970
chr4	56927514	56927764
chr4	56929740	56932252
chr4	56963349	56963761
chr4	56964305	56964626
chr4	56966519	56966836
chr4	56968283	56968615
chr4	56973047	56973453
chr4	56973757	56974122
chr4	56976341	56977685
chr4	56978885	56979104
chr4	56985179	56985557
chr4	56986253	56986526
chr4	56990647	56990998
chr4	56994303	56994966
chr4	56995150	56995509
chr4	56999516	56999881
chr4	57005145	57005819
chr4	57006715	57007102
chr4	57010260	57010604
chr4	57010647	57011200
chr4	57015401	57015756
chr4	57016942	57017341
chr4	57017459	57017828
chr4	57020798	57021095
chr4	57022051	57022346
chr4	57023229	57023851
chr4	57023904	57024212
chr4	57024785	57025099
chr4	57025276	57025637
chr4	57030103	57030499
chr4	57030798	57031088
chr4	57031216	57031436
chr4	57032137	57032652
chr4	57033094	57033411
chr4	57040723	57041033
chr4	57109776	57110451
chr4	61497193	61497448
chr4	61587126	61587540
chr4	61676725	61677035
chr4	61730521	61730736
chr4	61732653	61733654
chr4	61813708	61813989
chr4	61892555	61893058
chr4	61895630	61895934
chr4	61909459	61909845
chr4	61912618	61912857
chr4	61934739	61935123
chr4	61935822	61936145
chr4	61946813	61947222
chr4	61947999	61948376
chr4	61979462	61979872
chr4	61983282	61983703
chr4	61996190	61996457
chr4	61998073	61998365
chr4	62028754	62028981
chr4	62031341	62031710
chr4	62037630	62037956
chr4	62044352	62044649
chr4	62068065	62068317
chr4	62070008	62071008
chr4	64276930	64277151
chr4	64278358	64278596
chr4	64279649	64280299
chr4	64280940	64281186
chr4	64281373	64281659
chr4	64289609	64289867
chr4	64299873	64300117
chr4	64305065	64305338
chr4	64309725	64310031
chr4	64314547	64314863
chr4	64322588	64322892
chr4	64328411	64328656
chr4	64375071	64375323
chr4	64409017	64409469
chr4	65324013	65324319
chr4	65330457	65332228
chr4	65335831	65336225
chr4	65347953	65348303
chr4	65351288	65351698
chr4	65352941	65353203
chr4	65364916	65365302
chr4	65365831	65366157
chr4	65367256	65367524
chr4	65376897	65377163
chr4	65404273	65404579
chr4	65414183	65414543
chr4	65420340	65420665
chr4	65490276	65490812
chr4	65495287	65495643
chr4	65601540	65602404
chr4	65643262	65643527
chr4	65669336	65669842
chr4	67472504	67472775
chr4	67474786	67475078
chr4	67489865	67490221
chr4	67492078	67492375
chr4	67492649	67493097
chr4	67493782	67494088
chr4	67495057	67495312
chr4	67505103	67505384
chr4	67506686	67507034
chr4	67508712	67509205
chr4	67512300	67512669
chr4	67513972	67514787
chr4	67518054	67518468
chr4	67519115	67519602
chr4	67530713	67531014
chr4	67539738	67540034
chr4	67540878	67541150
chr4	67544047	67544295
chr4	67545236	67545455
chr4	67558709	67559029
chr4	67570983	67571255
chr4	67575284	67575598
chr4	67577102	67577359
chr4	67581204	67581571
chr4	67583473	67583802
chr4	67590783	67591053
chr4	67593159	67593456
chr4	67606195	67606457
chr4	67618896	67619232
chr4	67622730	67623025
chr4	67623034	67623322
chr4	67624025	67624353
chr4	67624893	67625287
chr4	67626259	67626577
chr4	67628970	67629242
chr4	67630365	67630635
chr4	67631607	67632008
chr4	67633244	67633573
chr4	67634141	67634618
chr4	67635352	67635658
chr4	67638842	67639224
chr4	67641050	67641328
chr4	67644597	67644878
chr4	67645837	67646116
chr4	67646623	67646891
chr4	67648967	67649311
chr4	67662088	67662355
chr4	67663038	67663315
chr4	67663784	67664047
chr4	67665088	67665392
chr4	67668450	67668774
chr4	67670369	67670692
chr4	67673596	67673877
chr4	67677510	67677822
chr4	67678338	67678633
chr4	67681462	67681691
chr4	67682018	67682313
chr4	67696544	67696807
chr4	67700948	67701219
chr4	67740379	67740824
chr4	67744467	67744887
chr4	67753713	67754435
chr4	67822236	67822598
chr4	67825631	67825974
chr4	67827160	67827620
chr4	67833103	67833481
chr4	67834982	67835221
chr4	67838071	67838429
chr4	67842457	67842725
chr4	67853967	67854286
chr4	67859456	67859778
chr4	67883825	67884033
chr4	67911241	67911603
chr4	67914487	67914830
chr4	67918872	67919332
chr4	67922654	67923026
chr4	67924027	67924266
chr4	67929779	67930140
chr4	67931892	67932160
chr4	67944409	67944737
chr4	67946349	67946671
chr4	67963282	67963493
chr4	68053808	68054167
chr4	68059225	68059568
chr4	68064584	68065044
chr4	68068517	68068919
chr4	68069868	68070107
chr4	68072222	68072586
chr4	68073841	68074109
chr4	68090422	68090741
chr4	68098786	68099138
chr4	68129709	68129920
chr4	68227810	68228172
chr4	68228641	68228984
chr4	68229156	68229616
chr4	68231102	68231480
chr4	68232277	68232516
chr4	68234362	68234723
chr4	68235901	68236366
chr4	68241588	68241904
chr4	68245450	68245658
chr4	68313998	68314423
chr4	68316213	68316548
chr4	68318418	68318962
chr4	68320022	68320305
chr4	68322648	68323015
chr4	68324038	68324323
chr4	68329901	68330410
chr4	68332002	68332297
chr4	68332693	68332947
chr4	68333207	68333497
chr4	68336926	68338150
chr4	68338182	68338484
chr4	68349625	68349853
chr4	68447412	68447623
chr4	68461720	68462045
chr4	68466530	68466852
chr4	68468778	68469046
chr4	68471359	68471723
chr4	68474622	68474861
chr4	68476160	68476538
chr4	68477268	68477728
chr4	68478748	68479091
chr4	68496542	68496904
chr4	68537524	68538004
chr4	68550576	68550996
chr4	68551723	68552011
chr4	68560436	68560768
chr4	68565471	68565820
chr4	68567660	68568584
chr4	68647003	68647483
chr4	68653936	68654356
chr4	68654994	68655282
chr4	68662907	68663239
chr4	68667939	68668288
chr4	68669794	68670718
chr4	68815919	68816837
chr4	68817928	68818276
chr4	68822169	68822502
chr4	68826309	68826597
chr4	68827228	68827648
chr4	68830499	68830979
chr4	68929712	68930192
chr4	68930445	68930865
chr4	68931054	68931342
chr4	68932527	68932859
chr4	68943181	68943478
chr4	68945205	68945554
chr4	68950945	68951860
chr4	69096420	69097341
chr4	69098439	69098789
chr4	69102706	69103039
chr4	69107074	69107363
chr4	69108002	69108423
chr4	69112356	69112837
chr4	69200339	69200819
chr4	69204329	69204749
chr4	69205379	69205667
chr4	69208250	69208582
chr4	69212472	69212821
chr4	69213901	69214822
chr4	69280400	69281321
chr4	69282413	69282762
chr4	69286651	69286983
chr4	69289564	69289852
chr4	69290491	69290911
chr4	69294429	69294909
chr4	69480533	69481010
chr4	69485107	69485527
chr4	69486508	69486796
chr4	69489338	69489670
chr4	69493592	69493941
chr4	69495040	69496008
chr4	69525586	69525829
chr4	69589271	69589751
chr4	69594376	69594796
chr4	69595061	69595349
chr4	69596149	69596481
chr4	69599145	69599494
chr4	69638798	69639740
chr4	69646829	69647744
chr4	69726987	69727300
chr4	69730400	69730781
chr4	69733312	69733607
chr4	69734037	69734364
chr4	69749620	69749918
chr4	69754569	69754898
chr4	69754969	69755361
chr4	69758203	69758589
chr4	69760107	69760350
chr4	69841893	69842206
chr4	69844060	69844441
chr4	69847597	69847892
chr4	69849336	69849663
chr4	69854116	69854414
chr4	69855200	69855526
chr4	69857399	69857744
chr4	69932455	69932706
chr4	69934111	69934344
chr4	69934589	69934810
chr4	69935825	69936049
chr4	69936355	69936707
chr4	69937020	69937244
chr4	69937699	69937923
chr4	69939075	69939308
chr4	69939920	69940144
chr4	69940918	69941160
chr4	69941945	69942163
chr4	69942435	69942677
chr4	69944749	69945104
chr4	69956249	69956455
chr4	69957173	69957904
chr4	69958808	69959169
chr4	69959952	69960179
chr4	69960844	69961095
chr4	69998337	69998588
chr4	69999566	69999909
chr4	70000762	70001049
chr4	70030640	70030891
chr4	70031878	70032207
chr4	70033066	70033320
chr4	70052976	70053227
chr4	70054221	70054550
chr4	70055397	70055669
chr4	70154275	70154526
chr4	70154645	70154891
chr4	70155953	70156177
chr4	70158227	70159000
chr4	70161485	70161697
chr4	70195657	70195893
chr4	70196426	70196833
chr4	70197173	70197421
chr4	70197823	70198257
chr4	70198478	70198726
chr4	70200396	70200701
chr4	70201353	70201601
chr4	70202157	70202429
chr4	70202655	70203017
chr4	70203055	70203285
chr4	70231094	70231351
chr4	70232893	70233126
chr4	70233919	70234287
chr4	70243058	70243292
chr4	70244711	70244973
chr4	70247717	70247950
chr4	70248897	70249559
chr4	70334939	70336327
chr4	70362015	70362269
chr4	70366543	70367094
chr4	70384410	70384664
chr4	70389562	70389948
chr4	70399185	70399436
chr4	70409279	70410175
chr4	70473921	70474175
chr4	70480698	70481978
chr4	70518677	70518931
chr4	70522654	70522938
chr4	70523767	70524033
chr4	70524771	70525061
chr4	70528622	70528858
chr4	70529083	70529310
chr4	70530938	70531400
chr4	70532354	70532565
chr4	70592258	70592473
chr4	70593226	70593495
chr4	70596898	70597149
chr4	70598255	70598503
chr4	70599435	70599746
chr4	70601317	70601754
chr4	70602523	70603110
chr4	70603159	70603560
chr4	70603776	70604021
chr4	70606084	70606830
chr4	70629400	70629654
chr4	70631569	70631993
chr4	70632550	70632792
chr4	70634207	70634668
chr4	70635731	70635994
chr4	70637689	70637943
chr4	70641914	70644955
chr4	70656228	70656639
chr4	70657110	70657391
chr4	70661991	70662315
chr4	70666326	70666590
chr4	70688577	70690217
chr4	70704836	70705394
chr4	70721795	70722851
chr4	70734269	70734693
chr4	70741526	70741780
chr4	70762418	70762792
chr4	70763451	70763769
chr4	70764374	70764676
chr4	70768437	70768761
chr4	70773410	70773672
chr4	70775067	70775333
chr4	70778268	70778538
chr4	70782990	70783283
chr4	70784695	70784979
chr4	70788705	70789073
chr4	70789394	70789997
chr4	70791124	70793657
chr4	70793684	70794004
chr4	70794694	70794994
chr4	70800040	70800305
chr4	70802855	70803083
chr4	70804247	70804516
chr4	70806415	70806759
chr4	70824218	70824468
chr4	70825195	70825531
chr4	70826023	70826345
chr4	70827751	70828136
chr4	70831438	70831774
chr4	70832206	70832550
chr4	70833017	70833373
chr4	70836057	70836414
chr4	70839076	70839927
chr4	70902436	70902650
chr4	70942722	70942982
chr4	70950599	70950911
chr4	70958773	70959140
chr4	70969830	70970124
chr4	70975052	70976023
chr4	70976053	70976843
chr4	70979027	70979391
chr4	70981879	70982157
chr4	70993735	70994026
chr4	70997966	70998282
chr4	71006207	71006431
chr4	71022266	71022660
chr4	71023458	71023806
chr4	71025715	71026031
chr4	71026564	71026855
chr4	71029251	71029478
chr4	71233152	71233411
chr4	71235967	71236331
chr4	71236475	71236749
chr4	71255119	71255499
chr4	71338952	71339605
chr4	71349811	71350172
chr4	71356907	71357287
chr4	71397476	71397753
chr4	71440515	71440873
chr4	71447545	71447833
chr4	71450288	71450643
chr4	71451087	71451401
chr4	71453394	71453769
chr4	71466343	71466677
chr4	71472598	71473070
chr4	71486847	71487118
chr4	71497400	71497792
chr4	71531961	71532275
chr4	71534126	71534488
chr4	71546249	71546628
chr4	71547547	71547820
chr4	71555039	71555308
chr4	71557611	71557985
chr4	71559992	71560354
chr4	71563692	71563989
chr4	71566903	71567183
chr4	71567687	71567993
chr4	71746075	71746305
chr4	71752417	71752750
chr4	71754310	71754608
chr4	71754877	71755207
chr4	71756611	71757014
chr4	71757941	71758271
chr4	71763307	71763602
chr4	71763703	71764036
chr4	71765331	71765743
chr4	71768200	71768533
chr4	71769230	71769500
chr4	71783860	71784462
chr4	71803825	71804046
chr4	72031801	72032300
chr4	72039237	72039513
chr4	72068812	72069123
chr4	72128484	72129019
chr4	72137939	72138239
chr4	72146877	72147912
chr4	72283035	72283804
chr4	72288650	72288968
chr4	72290754	72291162
chr4	72295553	72295886
chr4	72298176	72298542
chr4	72303816	72304180
chr4	72305886	72306167
chr4	72309296	72309620
chr4	72310947	72311281
chr4	72312190	72312566
chr4	72313576	72313922
chr4	72315757	72316071
chr4	72318471	72318804
chr4	72319231	72319575
chr4	72319757	72320063
chr4	72320613	72320970
chr4	72322913	72323197
chr4	72339393	72339793
chr4	72414714	72415071
chr4	72548377	72548984
chr4	72567273	72567501
chr4	72568593	72568862
chr4	73058013	73058387
chr4	73061708	73062020
chr4	73064677	73065002
chr4	73065149	73065513
chr4	73067928	73068229
chr4	73069216	73069753
chr4	73076130	73076390
chr4	73076839	73077204
chr4	73077254	73077633
chr4	73078541	73078990
chr4	73085148	73085546
chr4	73090566	73092400
chr4	73093978	73094328
chr4	73097016	73097372
chr4	73097972	73098620
chr4	73100729	73101273
chr4	73102275	73102647
chr4	73112508	73112911
chr4	73112966	73113411
chr4	73113691	73114008
chr4	73115720	73116016
chr4	73118587	73118950
chr4	73120061	73120437
chr4	73120780	73121194
chr4	73121516	73121859
chr4	73124812	73125412
chr4	73135016	73135365
chr4	73139430	73140383
chr4	73141640	73141943
chr4	73142141	73142485
chr4	73142539	73142867
chr4	73144644	73144932
chr4	73146663	73146973
chr4	73147140	73147532
chr4	73148712	73149150
chr4	73151329	73151624
chr4	73153779	73154213
chr4	73155530	73155878
chr4	73155918	73156266
chr4	73161091	73161448
chr4	73177279	73177633
chr4	73222873	73223171
chr4	73258175	73259124
chr4	73404227	73404506
chr4	73405015	73405273
chr4	73406528	73406861
chr4	73408493	73408905
chr4	73409254	73409587
chr4	73410211	73410509
chr4	73411895	73412225
chr4	73413319	73413734
chr4	73414934	73415267
chr4	73416155	73416453
chr4	73417430	73417769
chr4	73417987	73418411
chr4	73419406	73419739
chr4	73420153	73420398
chr4	73436162	73436447
chr4	73437059	73437311
chr4	73438073	73438406
chr4	73440501	73440913
chr4	73442195	73442528
chr4	73443246	73443544
chr4	73444892	73445222
chr4	73447361	73447776
chr4	73449234	73449567
chr4	73449935	73450233
chr4	73450514	73450853
chr4	73452300	73452724
chr4	73453664	73453997
chr4	73455135	73455380
chr4	73481675	73481963
chr4	73483840	73484089
chr4	73484157	73484490
chr4	73485761	73486173
chr4	73486866	73487199
chr4	73487623	73487921
chr4	73488529	73488859
chr4	73491771	73492186
chr4	73495199	73495532
chr4	73497551	73497849
chr4	73499013	73499346
chr4	73499903	73500327
chr4	73501686	73502019
chr4	73502949	73503170
chr4	73576134	73576831
chr4	73581716	73581968
chr4	73582088	73582390
chr4	73585079	73585464
chr4	73587739	73588034
chr4	73593350	73593693
chr4	73598539	73598818
chr4	73611630	73611929
chr4	73615790	73616036
chr4	73620187	73620600
chr4	73740558	73740822
chr4	73741441	73741777
chr4	73741848	73742132
chr4	73742348	73742564
chr4	73836650	73837386
chr4	73837522	73837741
chr4	73853262	73853562
chr4	73853682	73854222
chr4	73869370	73870089
chr4	73870420	73870636
chr4	73981103	73982053
chr4	73987171	73987752
chr4	73987855	73988203
chr4	73997536	73997755
chr4	73997911	73998681
chr4	74037161	74037377
chr4	74037992	74038711
chr4	74097655	74097871
chr4	74098500	74099220
chr4	74140332	74140655
chr4	74143292	74143567
chr4	74158011	74158381
chr4	74159954	74160188
chr4	74164845	74165198
chr4	74174405	74174790
chr4	74175180	74175503
chr4	74190353	74190646
chr4	74199693	74200046
chr4	74201162	74201470
chr4	74225201	74225494
chr4	74266748	74267390
chr4	74267595	74268351
chr4	74281324	74281650
chr4	74293388	74293662
chr4	74301596	74301909
chr4	74308433	74308676
chr4	74308992	74309282
chr4	74312084	74312405
chr4	74312917	74313690
chr4	74314479	74314737
chr4	74365208	74365475
chr4	74379347	74379634
chr4	74380913	74381237
chr4	74382544	74382894
chr4	74384626	74384908
chr4	74445245	74445506
chr4	74446433	74446882
chr4	74448946	74449348
chr4	74450279	74450632
chr4	74452443	74452737
chr4	74747939	74748249
chr4	74750472	74750819
chr4	74755757	74756076
chr4	74769956	74770256
chr4	74794160	74794425
chr4	74933227	74933470
chr4	75012324	75013250
chr4	75033782	75034061
chr4	75046062	75046347
chr4	75482437	75482766
chr4	75490480	75490801
chr4	75491482	75492033
chr4	75494000	75494279
chr4	75508719	75509035
chr4	75509076	75509396
chr4	75514054	75514386
chr4	75515352	75515632
chr4	75516671	75517079
chr4	75521635	75521961
chr4	75526859	75528890
chr4	75528944	75530126
chr4	75539758	75540027
chr4	75555982	75556249
chr4	75556440	75556684
chr4	75564013	75564633
chr4	75581732	75581998
chr4	75591718	75592025
chr4	75592045	75592369
chr4	75596146	75596440
chr4	75596834	75597336
chr4	75597976	75598312
chr4	75600180	75600469
chr4	75603716	75604056
chr4	75605421	75605734
chr4	75607082	75607461
chr4	75614154	75614549
chr4	75625720	75626088
chr4	75645329	75645802
chr4	75646237	75646556
chr4	75646928	75647257
chr4	75648538	75648841
chr4	75653882	75654181
chr4	75654965	75655346
chr4	75655667	75655970
chr4	75656823	75657114
chr4	75657456	75657830
chr4	75658742	75659024
chr4	75661830	75662149
chr4	75672918	75673725
chr4	75694697	75695029
chr4	75724719	75724985
chr4	75757396	75757673
chr4	75770338	75770639
chr4	75770721	75771237
chr4	75774575	75774896
chr4	75782579	75782958
chr4	75786961	75787302
chr4	75790049	75790338
chr4	75790542	75790897
chr4	75793589	75794001
chr4	75799521	75799832
chr4	75800250	75800899
chr4	75800978	75801300
chr4	75804033	75804372
chr4	75805039	75805403
chr4	75806385	75806672
chr4	75808852	75809151
chr4	75810331	75810639
chr4	75812059	75812475
chr4	75813105	75813395
chr4	75860566	75861020
chr4	75864339	75864627
chr4	75866088	75866452
chr4	75867212	75867519
chr4	75871924	75872267
chr4	75873026	75873412
chr4	75876186	75876773
chr4	75882825	75883302
chr4	75884493	75884860
chr4	75886751	75886998
chr4	75888113	75888428
chr4	75889856	75890232
chr4	75891547	75892078
chr4	75896170	75896425
chr4	75913555	75914438
chr4	75914767	75915085
chr4	75916915	75917214
chr4	75918660	75918889
chr4	75919808	75920075
chr4	75920637	75921223
chr4	75925634	75925911
chr4	75931113	75931404
chr4	75936008	75936335
chr4	75939900	75940265
chr4	75940643	75941049
chr4	75950649	75950897
chr4	75955874	75956236
chr4	75957224	75958041
chr4	75959965	75960292
chr4	75960927	75961408
chr4	75964034	75964311
chr4	75965663	75965922
chr4	75967176	75967434
chr4	75969195	75969499
chr4	75970208	75970478
chr4	75971256	75971558
chr4	75973216	75973491
chr4	75973975	75974233
chr4	75975643	75976095
chr4	75977545	75977856
chr4	75981271	75981645
chr4	75981832	75982137
chr4	75990595	75990941
chr4	76003497	76003799
chr4	76004708	76004993
chr4	76006047	76006374
chr4	76007285	76007549
chr4	76021829	76022048
chr4	76022265	76022555
chr4	76022590	76022917
chr4	76023270	76023531
chr4	76034692	76034916
chr4	76034946	76035442
chr4	76035826	76036087
chr4	76075789	76076058
chr4	76081723	76082635
chr4	76097543	76097776
chr4	76098854	76099087
chr4	76100190	76100420
chr4	76100694	76101119
chr4	76103836	76104069
chr4	76104248	76104729
chr4	76105421	76106508
chr4	76107660	76107893
chr4	76112285	76112619
chr4	76115265	76115594
chr4	76117563	76117874
chr4	76117974	76118294
chr4	76124548	76124856
chr4	76130555	76130849
chr4	76131129	76131384
chr4	76132422	76132819
chr4	76134074	76134462
chr4	76136085	76136512
chr4	76144048	76144573
chr4	76145454	76145677
chr4	76147378	76147740
chr4	76148207	76148474
chr4	76161612	76161851
chr4	76163124	76163483
chr4	76166149	76166401
chr4	76168302	76168576
chr4	76169766	76170085
chr4	76174043	76174413
chr4	76175690	76176010
chr4	76176336	76176628
chr4	76179416	76179805
chr4	76180853	76181201
chr4	76195606	76195964
chr4	76213326	76213643
chr4	76251599	76251921
chr4	76256077	76256624
chr4	76263603	76263944
chr4	76268559	76268913
chr4	76271467	76271868
chr4	76277968	76278324
chr4	76280163	76280441
chr4	76283280	76283558
chr4	76306669	76307089
chr4	76309043	76310100
chr4	76313069	76313346
chr4	76323201	76323509
chr4	76325756	76326115
chr4	76328799	76329067
chr4	76331243	76331503
chr4	76332331	76332591
chr4	76333921	76334267
chr4	76350895	76351221
chr4	76351619	76351912
chr4	76353022	76353381
chr4	76355223	76355536
chr4	76357273	76357626
chr4	76362025	76362415
chr4	76367193	76367876
chr4	76369325	76369723
chr4	76371316	76371636
chr4	76379189	76379504
chr4	76382509	76382820
chr4	76383561	76383838
chr4	76383987	76384765
chr4	76396168	76396586
chr4	76403037	76403307
chr4	76435952	76436320
chr4	76555508	76555863
chr4	76586150	76586569
chr4	76688253	76689050
chr4	76689475	76689802
chr4	76710055	76710387
chr4	76730703	76731035
chr4	76738660	76742026
chr4	76748916	76749190
chr4	76754210	76755292
chr4	76756348	76757037
chr4	76759444	76759795
chr4	76770525	76770998
chr4	76778708	76779277
chr4	76895367	76897949
chr4	76949803	76950030
chr4	76987713	76987970
chr4	76995677	76996038
chr4	76996324	76996639
chr4	77005500	77005896
chr4	77011634	77012021
chr4	77014755	77015117
chr4	77019064	77019361
chr4	77020401	77020770
chr4	77028528	77028861
chr4	77030682	77031070
chr4	77034396	77037201
chr4	77037254	77038715
chr4	77038972	77039846
chr4	77048118	77048762
chr4	77055049	77055480
chr4	77055861	77056423
chr4	77058406	77058735
chr4	77066148	77066505
chr4	77075371	77075643
chr4	77158432	77158770
chr4	77159266	77159604
chr4	77160620	77161071
chr4	77161379	77161847
chr4	77164173	77164579
chr4	77165700	77166024
chr4	77605765	77606029
chr4	77607602	77607935
chr4	77610513	77610794
chr4	77610887	77611139
chr4	77720330	77720743
chr4	77726066	77726469
chr4	77728753	77729181
chr4	77731286	77731638
chr4	77742040	77742395
chr4	77744617	77744975
chr4	77748215	77748484
chr4	77756761	77757051
chr4	77772980	77773266
chr4	77774429	77774816
chr4	77776170	77776492
chr4	77819132	77819491
chr4	77862748	77862979
chr4	77871643	77871955
chr4	77883141	77883600
chr4	77885155	77885439
chr4	77887119	77887391
chr4	77894038	77894350
chr4	77906845	77907310
chr4	77909165	77909472
chr4	77949696	77949978
chr4	77952388	77952707
chr4	78057909	78058185
chr4	78065884	78066116
chr4	78237409	78237717
chr4	78245132	78245425
chr4	78252291	78252651
chr4	78255141	78255475
chr4	78264924	78265208
chr4	78266733	78267035
chr4	78267140	78267532
chr4	78278554	78278844
chr4	78281297	78281533
chr4	78282719	78283067
chr4	78284304	78284648
chr4	78286304	78286639
chr4	78307965	78308309
chr4	78315493	78315834
chr4	78317267	78317608
chr4	78318709	78319086
chr4	78333171	78333512
chr4	78337573	78337917
chr4	78363412	78363765
chr4	78363807	78364154
chr4	78369737	78370084
chr4	78372617	78372958
chr4	78374010	78374351
chr4	78375638	78375979
chr4	78379625	78380096
chr4	78383958	78384243
chr4	78387274	78387801
chr4	78400633	78400987
chr4	78407562	78407941
chr4	78412868	78413185
chr4	78418848	78419163
chr4	78421762	78422100
chr4	78424287	78424520
chr4	78428994	78429326
chr4	78430191	78430517
chr4	78432256	78432704
chr4	78438469	78439164
chr4	78441061	78441397
chr4	78445421	78446980
chr4	78447952	78448416
chr4	78450050	78450439
chr4	78451671	78451991
chr4	78452074	78452454
chr4	78463920	78464245
chr4	78464342	78464683
chr4	78466107	78466535
chr4	78469877	78470191
chr4	78472079	78472430
chr4	78473337	78473697
chr4	78475337	78475706
chr4	78477714	78478161
chr4	78479273	78479818
chr4	78481703	78482064
chr4	78482287	78482635
chr4	78488774	78489180
chr4	78496704	78497061
chr4	78499620	78500021
chr4	78507320	78507708
chr4	78508630	78509106
chr4	78511173	78511606
chr4	78513291	78513652
chr4	78515698	78516113
chr4	78519230	78519581
chr4	78521422	78521730
chr4	78522548	78522908
chr4	78526440	78526757
chr4	78534348	78534715
chr4	78536894	78537300
chr4	78539193	78539540
chr4	78540430	78541224
chr4	78554373	78554588
chr4	78573079	78573367
chr4	78578926	78579221
chr4	78582076	78582390
chr4	78586159	78586450
chr4	78591443	78591723
chr4	78595280	78595537
chr4	78595693	78595987
chr4	78597218	78597514
chr4	78601409	78601668
chr4	78604176	78604499
chr4	78609955	78610215
chr4	78776443	78776821
chr4	78825936	78826255
chr4	78833481	78833787
chr4	78842284	78842627
chr4	78844827	78845149
chr4	78847087	78847369
chr4	78850823	78851156
chr4	78859483	78859787
chr4	78861288	78861568
chr4	78865456	78865820
chr4	78870682	78871160
chr4	78871749	78872048
chr4	78872513	78872898
chr4	78878633	78879540
chr4	78887073	78887384
chr4	78910509	78912133
chr4	78917694	78920781
chr4	78921509	78922521
chr4	78923756	78924047
chr4	78926420	78926818
chr4	78930069	78930425
chr4	78935020	78935383
chr4	78938939	78939324
chr4	79325087	79325977
chr4	79406438	79408300
chr4	79907327	79907567
chr4	79977406	79977801
chr4	79977905	79978274
chr4	79983776	79984070
chr4	79984717	79984963
chr4	80008419	80008716
chr4	80018796	80019076
chr4	80031521	80031792
chr4	80033370	80033670
chr4	80035870	80036132
chr4	80054170	80054452
chr4	80055048	80055567
chr4	80055830	80056113
chr4	80069334	80069607
chr4	80071481	80071754
chr4	80072308	80072809
chr4	80194090	80194339
chr4	80195912	80196224
chr4	80196251	80196701
chr4	80196862	80197316
chr4	80197402	80197863
chr4	80199978	80200399
chr4	80201189	80201621
chr4	80201810	80203632
chr4	80266724	80267279
chr4	80268383	80268618
chr4	80274808	80275112
chr4	80286224	80286772
chr4	80335668	80335979
chr4	80362653	80362984
chr4	80582992	80583283
chr4	80608232	80608483
chr4	80869892	80871024
chr4	80871085	80871817
chr4	80872740	80873174
chr4	80944709	80945039
chr4	80963416	80963712
chr4	81031184	81031700
chr4	81045637	81046748
chr4	81053244	81053636
chr4	81089607	81089903
chr4	81092285	81092552
chr4	81104269	81104532
chr4	81105712	81106035
chr4	81110347	81110711
chr4	81135054	81135396
chr4	81137292	81137582
chr4	81140432	81140769
chr4	81142693	81143047
chr4	81144131	81144430
chr4	81148783	81149052
chr4	81151859	81152154
chr4	81153543	81153821
chr4	81167060	81167324
chr4	81169562	81169868
chr4	81171590	81171904
chr4	81174692	81175059
chr4	81204486	81205147
chr4	81427667	81427892
chr4	81432198	81432471
chr4	81433739	81434063
chr4	81434538	81434834
chr4	81440733	81441029
chr4	81442196	81442476
chr4	81445425	81445938
chr4	81447403	81447678
chr4	81447968	81448384
chr4	81456550	81456888
chr4	81457398	81457721
chr4	81459231	81459608
chr4	81602633	81603022
chr4	81824417	81824671
chr4	81915210	81915458
chr4	82043900	82044447
chr4	82044802	82045063
chr4	82355233	82355501
chr4	82356436	82356995
chr4	82357212	82357544
chr4	82358558	82358920
chr4	82359370	82359739
chr4	82371427	82371684
chr4	82373345	82373778
chr4	82425958	82426229
chr4	82426362	82426733
chr4	82427089	82427664
chr4	82427917	82428546
chr4	82429147	82429790
chr4	82430729	82431013
chr4	82447819	82448121
chr4	82450942	82451345
chr4	82454621	82454954
chr4	82456814	82457138
chr4	82459880	82460220
chr4	82485410	82485819
chr4	82489960	82490338
chr4	82495967	82496295
chr4	82502626	82503212
chr4	82504477	82504767
chr4	82561805	82562342
chr4	82631226	82631617
chr4	82636490	82636923
chr4	82660247	82661177
chr4	82680606	82681012
chr4	82705182	82705513
chr4	82798205	82798637
chr4	82818973	82819353
chr4	82820936	82821208
chr4	82824454	82824774
chr4	82827268	82827732
chr4	82828899	82829158
chr4	82830836	82831075
chr4	82842039	82842581
chr4	82844285	82844609
chr4	82845100	82845393
chr4	82848703	82849077
chr4	82851330	82851704
chr4	82853469	82853815
chr4	82854802	82855129
chr4	82856851	82857230
chr4	82857588	82857864
chr4	82861530	82861808
chr4	82862433	82862672
chr4	82863217	82863492
chr4	82864261	82864698
chr4	82866707	82867416
chr4	82870224	82870524
chr4	82871267	82871514
chr4	82871772	82872186
chr4	82874510	82874851
chr4	82875626	82875922
chr4	82878629	82879028
chr4	82880698	82881022
chr4	82881757	82882040
chr4	82890650	82891251
chr4	82900702	82900982
chr4	82904635	82905041
chr4	82906223	82906727
chr4	82907684	82908035
chr4	82910596	82910809
chr4	82916843	82919024
chr4	82928001	82928403
chr4	82930842	82931245
chr4	82935880	82936481
chr4	82937126	82937398
chr4	82938312	82938604
chr4	82939438	82940062
chr4	82946157	82946574
chr4	82970226	82970569
chr4	82978782	82979106
chr4	82984060	82984976
chr4	83010383	83010929
chr4	83011918	83012140
chr4	83035124	83035398
chr4	83045525	83045805
chr4	83049065	83049417
chr4	83049780	83050084
chr4	83056825	83057508
chr4	83062975	83063346
chr4	83066337	83066653
chr4	83068337	83068622
chr4	83075196	83075530
chr4	83094586	83094891
chr4	83104795	83105120
chr4	83107703	83108021
chr4	83264098	83264463
chr4	83267485	83267874
chr4	83269759	83270093
chr4	83271986	83272272
chr4	83273395	83273717
chr4	83278847	83279214
chr4	83282432	83282756
chr4	83283152	83285014
chr4	83295243	83295603
chr4	83300859	83301206
chr4	83302049	83302368
chr4	83306102	83306417
chr4	83308744	83309051
chr4	83309301	83309595
chr4	83309930	83310178
chr4	83310621	83310990
chr4	83313013	83313387
chr4	83319243	83319569
chr4	83322118	83322464
chr4	83334455	83334882
chr4	83407352	83407660
chr4	83416630	83416965
chr4	83417992	83418306
chr4	83421462	83421836
chr4	83425893	83426192
chr4	83427462	83427820
chr4	83429423	83429846
chr4	83431563	83431868
chr4	83432025	83432367
chr4	83436757	83437197
chr4	83439762	83440108
chr4	83441204	83441503
chr4	83443403	83443714
chr4	83445913	83446186
chr4	83446734	83447135
chr4	83448682	83449061
chr4	83453130	83454045
chr4	83455168	83455793
chr4	83455977	83456277
chr4	83456808	83457058
chr4	83458245	83458529
chr4	83459639	83459897
chr4	83460872	83461297
chr4	83462368	83463002
chr4	83463393	83463708
chr4	83467353	83467638
chr4	83468931	83469251
chr4	83470102	83470496
chr4	83472121	83472388
chr4	83476542	83476779
chr4	83482053	83482344
chr4	83483891	83484266
chr4	83484885	83485172
chr4	83535632	83536863
chr4	83544435	83544702
chr4	83581461	83581932
chr4	83587154	83587429
chr4	83588109	83588399
chr4	83590098	83590392
chr4	83594744	83595060
chr4	83596757	83597013
chr4	83597329	83597615
chr4	83597950	83598279
chr4	83598543	83598823
chr4	83604567	83604867
chr4	84493188	84493649
chr4	84495571	84495944
chr4	84497458	84498328
chr4	84583301	84583618
chr4	84604142	84604470
chr4	84609328	84609625
chr4	84617463	84617761
chr4	84619293	84619633
chr4	84631718	84631977
chr4	84633756	84634039
chr4	84635163	84635451
chr4	84638823	84639092
chr4	84640737	84641090
chr4	84642923	84643243
chr4	84645121	84645425
chr4	84648456	84648786
chr4	84672767	84673091
chr4	84677098	84677496
chr4	84678067	84678379
chr4	84678818	84679342
chr4	84682273	84682570
chr4	84683842	84684225
chr4	84687985	84688365
chr4	84690405	84690764
chr4	84691530	84691885
chr4	84692784	84693132
chr4	84695869	84696282
chr4	84696631	84696923
chr4	84702252	84702606
chr4	84704237	84704544
chr4	84705293	84705611
chr4	84708808	84709128
chr4	84709192	84709447
chr4	84713058	84713339
chr4	84715197	84715483
chr4	84716795	84717116
chr4	84718321	84718670
chr4	84721308	84721672
chr4	84724325	84724694
chr4	84726760	84727011
chr4	84733281	84733709
chr4	84734942	84735220
chr4	84736069	84736427
chr4	84737083	84737466
chr4	84738909	84739219
chr4	84740086	84740516
chr4	84741660	84742021
chr4	84743599	84743899
chr4	84751382	84751816
chr4	84753596	84753976
chr4	84755165	84755500
chr4	84756825	84757261
chr4	84765709	84766127
chr4	84766151	84766472
chr4	84772734	84773029
chr4	84774719	84775238
chr4	84778402	84778755
chr4	84780007	84780398
chr4	84782862	84783174
chr4	84785878	84786239
chr4	84787381	84787813
chr4	84789625	84790007
chr4	84794418	84795079
chr4	84796420	84796852
chr4	84797895	84798208
chr4	84801549	84801964
chr4	84803189	84803567
chr4	84808233	84808517
chr4	84809786	84810444
chr4	84817291	84817685
chr4	84819984	84820286
chr4	84820983	84821651
chr4	84826714	84827081
chr4	84828903	84829290
chr4	84831312	84831705
chr4	84836828	84837190
chr4	84841053	84841363
chr4	84844355	84844609
chr4	84849801	84850125
chr4	84860311	84860691
chr4	85570441	85570821
chr4	85721784	85722072
chr4	85778597	85779065
chr4	85827792	85828075
chr4	85923547	85923870
chr4	85930172	85931142
chr4	85941965	85942373
chr4	85971935	85972268
chr4	85974787	85975061
chr4	85977469	85977791
chr4	85994482	85995757
chr4	86000378	86000822
chr4	86017127	86017475
chr4	86029096	86029374
chr4	86031267	86031531
chr4	86064165	86064490
chr4	86067672	86068055
chr4	86089105	86089377
chr4	86098320	86098695
chr4	86100951	86101317
chr4	86101793	86102132
chr4	86103085	86103344
chr4	86107122	86107753
chr4	86159197	86159567
chr4	86194208	86194507
chr4	86354429	86354744
chr4	86356361	86356619
chr4	86357980	86358474
chr4	86359557	86360323
chr4	86595673	86595886
chr4	86635151	86635471
chr4	86672264	86672643
chr4	86686609	86686875
chr4	86688904	86689290
chr4	86693486	86693774
chr4	86701140	86701901
chr4	86716429	86716725
chr4	86716923	86717217
chr4	86722111	86722534
chr4	86732299	86732866
chr4	86734202	86734556
chr4	86734636	86734975
chr4	86735493	86735846
chr4	86741533	86741916
chr4	86744865	86745228
chr4	86750369	86751224
chr4	86752908	86753165
chr4	86758159	86758449
chr4	86758577	86759173
chr4	86762626	86763290
chr4	86764492	86764839
chr4	86765294	86765588
chr4	86766331	86766617
chr4	86767716	86768076
chr4	86769668	86770299
chr4	86771070	86771635
chr4	86772677	86773058
chr4	86774272	86774631
chr4	86775070	86775752
chr4	86780301	86780572
chr4	86782100	86782362
chr4	86784364	86784658
chr4	86785130	86785468
chr4	86785747	86786036
chr4	86796773	86797029
chr4	86799000	86799304
chr4	86803608	86803957
chr4	86805178	86805469
chr4	86807459	86807997
chr4	86809668	86810084
chr4	86810945	86811208
chr4	86814355	86814651
chr4	86823587	86824002
chr4	86825319	86825677
chr4	86827892	86828268
chr4	86831691	86831980
chr4	86833205	86833524
chr4	86837472	86837756
chr4	86848638	86849215
chr4	86887659	86887993
chr4	86888020	86888375
chr4	86891355	86891693
chr4	86891962	86892522
chr4	86948433	86948671
chr4	87006900	87007524
chr4	87020672	87020904
chr4	87046065	87046386
chr4	87046594	87047694
chr4	87084019	87084264
chr4	87089883	87090170
chr4	87091692	87091929
chr4	87094814	87095069
chr4	87105527	87105945
chr4	87108058	87108415
chr4	87114266	87115399
chr4	87124936	87125243
chr4	87125998	87126436
chr4	87126925	87127217
chr4	87127542	87127803
chr4	87130982	87131319
chr4	87131692	87131964
chr4	87132170	87132508
chr4	87134370	87134794
chr4	87135479	87135801
chr4	87163417	87163742
chr4	87163776	87164179
chr4	87169977	87170338
chr4	87170345	87170715
chr4	87176655	87176968
chr4	87178375	87178720
chr4	87183101	87183489
chr4	87185149	87185899
chr4	87195222	87195639
chr4	87305117	87305408
chr4	87310142	87310459
chr4	87313722	87314060
chr4	87315392	87315699
chr4	87316991	87317323
chr4	87318228	87318536
chr4	87322531	87322941
chr4	87337175	87337466
chr4	87340389	87340706
chr4	87357178	87357516
chr4	87372608	87372915
chr4	87374598	87374930
chr4	87382154	87382462
chr4	87390760	87391170
chr4	87422805	87423112
chr4	87434880	87435320
chr4	87438176	87438472
chr4	87441728	87442015
chr4	87449041	87449353
chr4	87451488	87451835
chr4	87454270	87454555
chr4	87457742	87458121
chr4	87473674	87473903
chr4	87479329	87479678
chr4	87480271	87480620
chr4	87482323	87482660
chr4	87490172	87490493
chr4	87490659	87490978
chr4	87491517	87491790
chr4	87493481	87494698
chr4	87494880	87495227
chr4	87497030	87497339
chr4	87499420	87499674
chr4	87610808	87611059
chr4	87612004	87613408
chr4	87613684	87616668
chr4	87656392	87656646
chr4	87656931	87657179
chr4	87659119	87659578
chr4	87661861	87663420
chr4	87802261	87802831
chr4	87806021	87806284
chr4	87810505	87810864
chr4	87811261	87812010
chr4	87834614	87834868
chr4	87838531	87838785
chr4	87839584	87840154
chr4	87844876	87846546
chr4	87976795	87977197
chr4	87977561	87977950
chr4	87979945	87980226
chr4	87980292	87980534
chr4	87981374	87981898
chr4	87982391	87982996
chr4	88007633	88008428
chr4	88019357	88019671
chr4	88036035	88036580
chr4	88038150	88038601
chr4	88043132	88043557
chr4	88046541	88046970
chr4	88051890	88052258
chr4	88055985	88056367
chr4	88057882	88058203
chr4	88061805	88062104
chr4	88065273	88065595
chr4	88065661	88065979
chr4	88067797	88068161
chr4	88074711	88075059
chr4	88075357	88075794
chr4	88092133	88092481
chr4	88094476	88094759
chr4	88095419	88095709
chr4	88097352	88097707
chr4	88099223	88099548
chr4	88101129	88101419
chr4	88107083	88107366
chr4	88113202	88113653
chr4	88114856	88115158
chr4	88118008	88118360
chr4	88121534	88121892
chr4	88130960	88131313
chr4	88131702	88132017
chr4	88132475	88132735
chr4	88139692	88140114
chr4	88262494	88262826
chr4	88264900	88265235
chr4	88268089	88268434
chr4	88268640	88269006
chr4	88274823	88276877
chr4	88277042	88277343
chr4	88278043	88278683
chr4	88378821	88379220
chr4	88383084	88383480
chr4	88385398	88385675
chr4	88390551	88390979
chr4	88393387	88393682
chr4	88395914	88396242
chr4	88396750	88397087
chr4	88398041	88398309
chr4	88404775	88405097
chr4	88405453	88405713
chr4	88408423	88408717
chr4	88412976	88413366
chr4	88417324	88417679
chr4	88423759	88424073
chr4	88424494	88424802
chr4	88428479	88428850
chr4	88431061	88431405
chr4	88435624	88435991
chr4	88436804	88437071
chr4	88437610	88437881
chr4	88439773	88440350
chr4	88442133	88442560
chr4	88456941	88457634
chr4	88457792	88458205
chr4	88459246	88459570
chr4	88459994	88460271
chr4	88462034	88462456
chr4	88463431	88463723
chr4	88463754	88464085
chr4	88466958	88467304
chr4	88467744	88468036
chr4	88468245	88468522
chr4	88469056	88469360
chr4	88470513	88470773
chr4	88472308	88472602
chr4	88475740	88476130
chr4	88479252	88479607
chr4	88486014	88486328
chr4	88486968	88487279
chr4	88489065	88489436
chr4	88492911	88493255
chr4	88494064	88494431
chr4	88499825	88500092
chr4	88500814	88501085
chr4	88504131	88504697
chr4	88505572	88505978
chr4	88521473	88522129
chr4	88523397	88523800
chr4	88605723	88606150
chr4	88649739	88650100
chr4	88651911	88652189
chr4	88652768	88653191
chr4	88653941	88654234
chr4	88655073	88655405
chr4	88655774	88656136
chr4	88658314	88658592
chr4	88662330	88662656
chr4	88664052	88664313
chr4	88667276	88667589
chr4	88667791	88668182
chr4	88669759	88670353
chr4	88676117	88676524
chr4	88677863	88678235
chr4	88679992	88680337
chr4	88680856	88681425
chr4	88686635	88686902
chr4	88687116	88687399
chr4	88689868	88690759
chr4	88692800	88693768
chr4	88697105	88697854
chr4	88703997	88704381
chr4	88704407	88704710
chr4	88706651	88707060
chr4	88728432	88728759
chr4	88731226	88731528
chr4	88731901	88732298
chr4	88737371	88737655
chr4	88738929	88739225
chr4	88746831	88747115
chr4	88747530	88747951
chr4	88748851	88749133
chr4	88749670	88750009
chr4	88750323	88750737
chr4	88753518	88753776
chr4	88758653	88759001
chr4	88767452	88767695
chr4	88767882	88768159
chr4	88781064	88781451
chr4	88787652	88788032
chr4	88790485	88790727
chr4	88804910	88805152
chr4	88822875	88823461
chr4	88850919	88851283
chr4	88906278	88906562
chr4	88937987	88938341
chr4	88990872	88991250
chr4	89020359	89020769
chr4	89029359	89029749
chr4	89056837	89057295
chr4	89110941	89111267
chr4	89112866	89114694
chr4	89247679	89250333
chr4	89726527	89726760
chr4	89729093	89729377
chr4	89822145	89822488
chr4	89828042	89828284
chr4	89835446	89835767
chr4	89894871	89895694
chr4	89909175	89909495
chr4	89911843	89912150
chr4	89923067	89923372
chr4	89927694	89928068
chr4	89934709	89936898
chr4	89951504	89951851
chr4	89952896	89953518
chr4	90308184	90309708
chr4	90312762	90313147
chr4	90399935	90400229
chr4	90468133	90468454
chr4	90627924	90628332
chr4	90723813	90724091
chr4	90780341	90780954
chr4	90781113	90782104
chr4	90815661	90815945
chr4	90923269	90923547
chr4	91085849	91086094
chr4	91598471	91599157
chr4	92304556	92304844
chr4	92590030	92590386
chr4	93084894	93085379
chr4	93110647	93111053
chr4	93207303	93207557
chr4	93216637	93217011
chr4	93224513	93224875
chr4	93238270	93238590
chr4	93395506	93395808
chr4	93422670	93423068
chr4	93455561	93456074
chr4	93490538	93490877
chr4	93515115	93515511
chr4	93626168	93626535
chr4	93769109	93769550
chr4	93771975	93772598
chr4	93828826	93830091
chr4	94208294	94208684
chr4	94212934	94213252
chr4	94226018	94226396
chr4	94233853	94234222
chr4	94236851	94237118
chr4	94240805	94241106
chr4	94249553	94249855
chr4	94250651	94250933
chr4	94252515	94253107
chr4	94253193	94253771
chr4	94264606	94265006
chr4	94270627	94270918
chr4	94273516	94273816
chr4	94274637	94275065
chr4	94276238	94276574
chr4	94276921	94277259
chr4	94278321	94279150
chr4	94280491	94280880
chr4	94281371	94281690
chr4	94283020	94283403
chr4	94284859	94285169
chr4	94289372	94289634
chr4	94299379	94299744
chr4	94302045	94302344
chr4	94308533	94308843
chr4	94317772	94318065
chr4	94334396	94334729
chr4	94455188	94455485
chr4	94455718	94456158
chr4	94456609	94457289
chr4	94523623	94523976
chr4	94573250	94573494
chr4	94575515	94576135
chr4	94579420	94579637
chr4	94582616	94582831
chr4	94584885	94585104
chr4	94585464	94585838
chr4	94586307	94586545
chr4	94586888	94588319
chr4	94607958	94608279
chr4	94610060	94610405
chr4	94610968	94611301
chr4	94617903	94618292
chr4	94640175	94640551
chr4	94654359	94654741
chr4	94657326	94657648
chr4	94662321	94662638
chr4	94663877	94664709
chr4	94664759	94665322
chr4	94665386	94666126
chr4	95051599	95051872
chr4	95091390	95091727
chr4	95103329	95103617
chr4	95104307	95104667
chr4	95114619	95114922
chr4	95115584	95115887
chr4	95123709	95124006
chr4	95124882	95125221
chr4	95129761	95130154
chr4	95131114	95131612
chr4	95148647	95149023
chr4	95152542	95152873
chr4	95154447	95154773
chr4	95169133	95169499
chr4	95170053	95170432
chr4	95182796	95183161
chr4	95184946	95185296
chr4	95202630	95203064
chr4	95206527	95206896
chr4	95216023	95216311
chr4	95218868	95219413
chr4	95219884	95220276
chr4	95222109	95222366
chr4	95242328	95242693
chr4	95244876	95245244
chr4	95250386	95250767
chr4	95278158	95278462
chr4	95301505	95301849
chr4	95335309	95335731
chr4	95548633	95548957
chr4	95840050	95841417
chr4	97558957	97559217
chr4	97712598	97712914
chr4	97840672	97841032
chr4	97943796	97944107
chr4	97972179	97972540
chr4	97981058	97981418
chr4	98105852	98106164
chr4	98109092	98109405
chr4	98128327	98128692
chr4	98134246	98134559
chr4	98142941	98143250
chr4	98261465	98261669
chr4	98293304	98293615
chr4	98343038	98343361
chr4	98352375	98352701
chr4	98378916	98379263
chr4	98391851	98392180
chr4	98404376	98404702
chr4	98416644	98416988
chr4	98417266	98417598
chr4	98418556	98418891
chr4	98419918	98420244
chr4	98421154	98421494
chr4	98433835	98434162
chr4	98436839	98437168
chr4	98441221	98441767
chr4	98441889	98442217
chr4	98472421	98472687
chr4	98476088	98476560
chr4	98478584	98478910
chr4	98481904	98482275
chr4	98486637	98486984
chr4	98507577	98507828
chr4	98658045	98658326
chr4	98880927	98881242
chr4	98884821	98885161
chr4	98886978	98887292
chr4	98887788	98888052
chr4	98891136	98891432
chr4	98901775	98902082
chr4	98928794	98929212
chr4	98995653	98995967
chr4	99022669	99023085
chr4	99023352	99023915
chr4	99025245	99025598
chr4	99026081	99026966
chr4	99028766	99029018
chr4	99031384	99031762
chr4	99034129	99034442
chr4	99035299	99035560
chr4	99039273	99039565
chr4	99040942	99041226
chr4	99043148	99043487
chr4	99045078	99045410
chr4	99048632	99048976
chr4	99057652	99057918
chr4	99061053	99061417
chr4	99072316	99072811
chr4	99074813	99075149
chr4	99076191	99077023
chr4	99081264	99081552
chr4	99081874	99082216
chr4	99085014	99085316
chr4	99088588	99088800
chr4	99124341	99124566
chr4	99126493	99126832
chr4	99127108	99127444
chr4	99131403	99131864
chr4	99136365	99136797
chr4	99138960	99139248
chr4	99141440	99141782
chr4	99142578	99142880
chr4	99144104	99144322
chr4	99204118	99205163
chr4	99207345	99207681
chr4	99208567	99209028
chr4	99209981	99210602
chr4	99213505	99213847
chr4	99216060	99216362
chr4	99219034	99219252
chr4	99276523	99276748
chr4	99279325	99279664
chr4	99280043	99280379
chr4	99282245	99282706
chr4	99284298	99284903
chr4	99286749	99287088
chr4	99287463	99287765
chr4	99290796	99291014
chr4	99307739	99307964
chr4	99310664	99311003
chr4	99311420	99311756
chr4	99313720	99314181
chr4	99315797	99316402
chr4	99317945	99318284
chr4	99318684	99318986
chr4	99320692	99321014
chr4	99321213	99321431
chr4	99336651	99336876
chr4	99339476	99339815
chr4	99340474	99340810
chr4	99342694	99343155
chr4	99344761	99345366
chr4	99346905	99347244
chr4	99347644	99347946
chr4	99352557	99352775
chr4	99413047	99413272
chr4	99415377	99415716
chr4	99418885	99419221
chr4	99420432	99420893
chr4	99427672	99428274
chr4	99428391	99428730
chr4	99429431	99429733
chr4	99434926	99435369
chr4	99512981	99513308
chr4	99522399	99522809
chr4	99524420	99524685
chr4	99529714	99530058
chr4	99537568	99537850
chr4	99539062	99539470
chr4	99540311	99540555
chr4	99541809	99542209
chr4	99548987	99549456
chr4	99550784	99551090
chr4	99553684	99554034
chr4	99556045	99556320
chr4	99557244	99557516
chr4	99557948	99558311
chr4	99559053	99559438
chr4	99563995	99564337
chr4	99574708	99575070
chr4	99581804	99582192
chr4	99583273	99583617
chr4	99589542	99589850
chr4	99591134	99591451
chr4	99591550	99591890
chr4	99594632	99594983
chr4	99596966	99597324
chr4	99600464	99600833
chr4	99601506	99601814
chr4	99606647	99607060
chr4	99608665	99609077
chr4	99611042	99611553
chr4	99612812	99613240
chr4	99618873	99619198
chr4	99620960	99621331
chr4	99622576	99622948
chr4	99649166	99654316
chr4	99816813	99817114
chr4	99835522	99835845
chr4	99840188	99840522
chr4	99853117	99853448
chr4	99861477	99861725
chr4	99862909	99863172
chr4	99863669	99863955
chr4	99865933	99866221
chr4	99868016	99868285
chr4	99881893	99882167
chr4	99883961	99884225
chr4	99885441	99885775
chr4	99887195	99887454
chr4	99891899	99892134
chr4	99893854	99894063
chr4	99900927	99901252
chr4	99903625	99903998
chr4	99905496	99905806
chr4	99905914	99906253
chr4	99906416	99906711
chr4	99908610	99908996
chr4	99922939	99923285
chr4	99923583	99923977
chr4	99924659	99924915
chr4	99930349	99930721
chr4	99946338	99946671
chr4	99948361	99949040
chr4	99949172	99949486
chr4	99949562	99949840
chr4	99950067	99950270
chr4	100187576	100188267
chr4	100189792	100190083
chr4	100410220	100410455
chr4	100415797	100416059
chr4	100417016	100417241
chr4	100421181	100421477
chr4	100422920	100423180
chr4	100423211	100423504
chr4	100445924	100446347
chr4	100447432	100447671
chr4	100465322	100465639
chr4	100474937	100475209
chr4	100479816	100480139
chr4	100486760	100487128
chr4	100517750	100518014
chr4	101025764	101026161
chr4	101029065	101029295
chr4	101032166	101032464
chr4	101040381	101040666
chr4	101060986	101061261
chr4	101063131	101063457
chr4	101080431	101080726
chr4	101083085	101083363
chr4	101093675	101094015
chr4	101098266	101098612
chr4	101099510	101099822
chr4	101108853	101109178
chr4	101195815	101196216
chr4	101346638	101346923
chr4	101790780	101791050
chr4	101813725	101814038
chr4	101829707	101830306
chr4	101854934	101855289
chr4	101862425	101862764
chr4	101870404	101870744
chr4	101895204	101895510
chr4	101917892	101918289
chr4	102021413	102021692
chr4	102025100	102025609
chr4	102029859	102030365
chr4	102043738	102044007
chr4	102060110	102060489
chr4	102062974	102063238
chr4	102071174	102071404
chr4	102072244	102072500
chr4	102073583	102073843
chr4	102259354	102259614
chr4	102261563	102263293
chr4	102267389	102268179
chr4	102304216	102304581
chr4	102304888	102305211
chr4	102307335	102307705
chr4	102315567	102315930
chr4	102344343	102345007
chr4	102510832	102511049
chr4	102525411	102525657
chr4	102529735	102530014
chr4	102533744	102533985
chr4	102537757	102538056
chr4	102566886	102567235
chr4	102576775	102577139
chr4	102577749	102578075
chr4	102578780	102579139
chr4	102580434	102580739
chr4	102582765	102583057
chr4	102584581	102584920
chr4	102593324	102593668
chr4	102594791	102595081
chr4	102596037	102596432
chr4	102597419	102597761
chr4	102600794	102601109
chr4	102606395	102606797
chr4	102607049	102607419
chr4	102607548	102607851
chr4	102610474	102610799
chr4	102611943	102612210
chr4	102612333	102612706
chr4	102613324	102613681
chr4	102616333	102616694
chr4	102631956	102632381
chr4	102634687	102635145
chr4	102635764	102636107
chr4	102639612	102639957
chr4	102650436	102650801
chr4	102657581	102658000
chr4	102664584	102664952
chr4	102668862	102669149
chr4	102671180	102671498
chr4	102673818	102674170
chr4	102689473	102689784
chr4	102690495	102690871
chr4	102714337	102714661
chr4	102722770	102723141
chr4	102723761	102724067
chr4	102726488	102726783
chr4	102760617	102760994
chr4	102797314	102797560
chr4	102798827	102799077
chr4	102799302	102799600
chr4	102801353	102801659
chr4	102802460	102802738
chr4	102809571	102809955
chr4	102819472	102819693
chr4	102825138	102825659
chr4	102826384	102827283
chr4	102827326	102828285
chr4	102868614	102868844
chr4	102868877	102869287
chr4	102885115	102885530
chr4	102887240	102887530
chr4	102900827	102901432
chr4	102905413	102905750
chr4	102906435	102906744
chr4	102910338	102910688
chr4	102911330	102911637
chr4	102932023	102932399
chr4	102945092	102945420
chr4	102946546	102946889
chr4	102949156	102949527
chr4	102989699	102990041
chr4	102991542	102991812
chr4	103019498	103020024
chr4	103026269	103026691
chr4	103028646	103028983
chr4	103031599	103031908
chr4	103043195	103043545
chr4	103044789	103045096
chr4	103046950	103047326
chr4	103048792	103049120
chr4	103050139	103050482
chr4	103057700	103058071
chr4	103066226	103066607
chr4	103067360	103067650
chr4	103079600	103079855
chr4	103081979	103082273
chr4	103082769	103083029
chr4	103085248	103085562
chr4	103085598	103086640
chr4	103091075	103091385
chr4	103092498	103092796
chr4	103095101	103095381
chr4	103096081	103096354
chr4	103106121	103106416
chr4	103108702	103109189
chr4	103110727	103111111
chr4	103114354	103114652
chr4	103116476	103116789
chr4	103120047	103120433
chr4	103122770	103123189
chr4	103132592	103132996
chr4	103133594	103133992
chr4	103136040	103136459
chr4	103138250	103138552
chr4	103139688	103140514
chr4	103140713	103141204
chr4	103141649	103142008
chr4	103143147	103143506
chr4	103144230	103144718
chr4	103144949	103146207
chr4	103147255	103147746
chr4	103148743	103149508
chr4	103151118	103151477
chr4	103152946	103153350
chr4	103158199	103159424
chr4	103160524	103160879
chr4	103160985	103161557
chr4	103163036	103163356
chr4	103163378	103163653
chr4	103174635	103175003
chr4	103175859	103176148
chr4	103176798	103177146
chr4	103180210	103180569
chr4	103181236	103181556
chr4	103182661	103182991
chr4	103183100	103183388
chr4	103185709	103185961
chr4	103194128	103194784
chr4	103195013	103195333
chr4	103195819	103196352
chr4	103196658	103196950
chr4	103198163	103198419
chr4	103589581	103590094
chr4	103591386	103591783
chr4	103656093	103656444
chr4	103658114	103658503
chr4	103719027	103719775
chr4	104472221	104472466
chr4	104490643	104491428
chr4	104491460	104491902
chr4	105233842	105238099
chr4	105240201	105243027
chr4	105243469	105243878
chr4	105259518	105259869
chr4	105261658	105261948
chr4	105269509	105269847
chr4	105272463	105273018
chr4	105274947	105276619
chr4	105369624	105369853
chr4	105370461	105370973
chr4	105386466	105386736
chr4	105396148	105396434
chr4	105398936	105399264
chr4	105404982	105405775
chr4	105424095	105424422
chr4	105437849	105438136
chr4	105446282	105446602
chr4	105449249	105449503
chr4	105453497	105453742
chr4	105456580	105456845
chr4	105473793	105474150
chr4	105552665	105553061
chr4	105589147	105589535
chr4	105613283	105613607
chr4	105630797	105631780
chr4	105636302	105636520
chr4	105645087	105645487
chr4	105648448	105648782
chr4	105653964	105654269
chr4	105655502	105655822
chr4	105658953	105659465
chr4	105666076	105666420
chr4	105667028	105667803
chr4	105677651	105678037
chr4	105682632	105683417
chr4	105686591	105686938
chr4	105691875	105692235
chr4	105693198	105693586
chr4	105695415	105695768
chr4	105699749	105700114
chr4	105702785	105703123
chr4	105707818	105708730
chr4	105717513	105718139
chr4	105718959	105719627
chr4	105726478	105726930
chr4	105729305	105729599
chr4	105822853	105823375
chr4	105825571	105825900
chr4	105834360	105834694
chr4	105837758	105837989
chr4	105841964	105842234
chr4	105845340	105845677
chr4	105895552	105895823
chr4	105897800	105898101
chr4	105912087	105912338
chr4	105912442	105912751
chr4	105927235	105927528
chr4	105932513	105932803
chr4	105936908	105937228
chr4	105938200	105938520
chr4	105939974	105940309
chr4	105940413	105940736
chr4	105942206	105942802
chr4	105958370	105958657
chr4	105958927	105959226
chr4	105967087	105967544
chr4	105968794	105969090
chr4	106046469	106046780
chr4	106095381	106095741
chr4	106116102	106116478
chr4	106170994	106171370
chr4	106193508	106193870
chr4	106194617	106194854
chr4	106212649	106212935
chr4	106230262	106230546
chr4	106231628	106231879
chr4	106232837	106233164
chr4	106233487	106233750
chr4	106235168	106235467
chr4	106236289	106236619
chr4	106236658	106236908
chr4	106242369	106242669
chr4	106244525	106244864
chr4	106247038	106247387
chr4	106248144	106248406
chr4	106248820	106249082
chr4	106250317	106250578
chr4	106251765	106252107
chr4	106260336	106260610
chr4	106261997	106262312
chr4	106294993	106295266
chr4	106308667	106309060
chr4	106316447	106316694
chr4	106324884	106325218
chr4	106327350	106327664
chr4	106327975	106328343
chr4	106331571	106331983
chr4	106336768	106337137
chr4	106347425	106347792
chr4	106358082	106358543
chr4	106366942	106367535
chr4	106923853	106924304
chr4	106924444	106924800
chr4	106925698	106926049
chr4	107035269	107035691
chr4	107614148	107614487
chr4	107631530	107631960
chr4	107644701	107645170
chr4	107653390	107653726
chr4	107654594	107655000
chr4	107656795	107657107
chr4	107659858	107660172
chr4	107681914	107682233
chr4	107686938	107687277
chr4	107693670	107694106
chr4	107701070	107701385
chr4	107719742	107720279
chr4	107895453	107896108
chr4	107899474	107899792
chr4	107903132	107903486
chr4	107908464	107908831
chr4	107910249	107910653
chr4	107931543	107932287
chr4	107944869	107945705
chr4	107947275	107947637
chr4	107949249	107949617
chr4	107950144	107950523
chr4	107989832	107990164
chr4	108004534	108005017
chr4	108009658	108009987
chr4	108014330	108014688
chr4	108019439	108019766
chr4	108023373	108023663
chr4	108027587	108027860
chr4	108032226	108032477
chr4	108033075	108033392
chr4	108034138	108034457
chr4	108048571	108048851
chr4	108063522	108063763
chr4	108064235	108064484
chr4	108070562	108070870
chr4	108078119	108078482
chr4	108079391	108079714
chr4	108081485	108081769
chr4	108083255	108083546
chr4	108089024	108089357
chr4	108104579	108104798
chr4	108163467	108163801
chr4	108164996	108165263
chr4	108166171	108166897
chr4	108167454	108167867
chr4	108621859	108622304
chr4	108622414	108622718
chr4	108625027	108625312
chr4	108650555	108650894
chr4	108655463	108655757
chr4	108657349	108657747
chr4	108667146	108667365
chr4	108742383	108742712
chr4	108743688	108743956
chr4	108746298	108746629
chr4	108746661	108746951
chr4	108747904	108748259
chr4	108749137	108749563
chr4	108750835	108751118
chr4	108752794	108753111
chr4	108754519	108754810
chr4	108756317	108756592
chr4	108759648	108760008
chr4	108760087	108760406
chr4	108762720	108762998
chr4	108813826	108814029
chr4	108817296	108817535
chr4	108819151	108819429
chr4	108819711	108819998
chr4	108823775	108824327
chr4	108825095	108825322
chr4	108827034	108827288
chr4	108832279	108832533
chr4	108834254	108834490
chr4	108837997	108838278
chr4	108841594	108841821
chr4	108844418	108844669
chr4	108845088	108845351
chr4	108846038	108846319
chr4	108848658	108848903
chr4	108852135	108852380
chr4	108852801	108853025
chr4	108859555	108859833
chr4	108860826	108861071
chr4	108862400	108862645
chr4	108863218	108863487
chr4	108868987	108869250
chr4	108884077	108884322
chr4	108889120	108889356
chr4	108889600	108889833
chr4	108896566	108896811
chr4	108899053	108899280
chr4	108901018	108901272
chr4	108918071	108918316
chr4	108920477	108920704
chr4	108937707	108937943
chr4	108940438	108940746
chr4	108941265	108941537
chr4	108942108	108942368
chr4	108974266	108974659
chr4	109010257	109010475
chr4	109048067	109048275
chr4	109050034	109050279
chr4	109300482	109300752
chr4	109301622	109302119
chr4	109433769	109434102
chr4	109462800	109463744
chr4	109472903	109473286
chr4	109481576	109481881
chr4	109491226	109491507
chr4	109494514	109494956
chr4	109506227	109506612
chr4	109509908	109510211
chr4	109511856	109512183
chr4	109513646	109513956
chr4	109516427	109516740
chr4	109520265	109520584
chr4	109521016	109521272
chr4	109521319	109521726
chr4	109524717	109525041
chr4	109525245	109525604
chr4	109526125	109526499
chr4	109527221	109527532
chr4	109530188	109530564
chr4	109531284	109531622
chr4	109532538	109532843
chr4	109533492	109533785
chr4	109538392	109538696
chr4	109539460	109539775
chr4	109560237	109560536
chr4	109658910	109659186
chr4	109660094	109660465
chr4	109664189	109664494
chr4	109682481	109682842
chr4	109684342	109684746
chr4	109685150	109685467
chr4	109687414	109687692
chr4	109689229	109689668
chr4	109690749	109691109
chr4	109694424	109694800
chr4	109696309	109696586
chr4	109697521	109697868
chr4	109698199	109698442
chr4	109703255	109703573
chr4	109714276	109714595
chr4	109717447	109717813
chr4	109718582	109718859
chr4	109729501	109729909
chr4	109740792	109741482
chr4	109742390	109742695
chr4	109746121	109746602
chr4	109749117	109749702
chr4	109752367	109752603
chr4	109757662	109758059
chr4	109760169	109760736
chr4	109761416	109761792
chr4	109764436	109764790
chr4	109766453	109766924
chr4	109801814	109802071
chr4	109816064	109816478
chr4	109817835	109818190
chr4	109818900	109819160
chr4	109822246	109822588
chr4	109823864	109824133
chr4	109824317	109824531
chr4	109827927	109828233
chr4	109833038	109833429
chr4	109835265	109835565
chr4	109835906	109836260
chr4	109837336	109837705
chr4	109842368	109842747
chr4	109843982	109844297
chr4	109848101	109848417
chr4	109851229	109852076
chr4	109865018	109865375
chr4	109867540	109868046
chr4	109869544	109870889
chr4	109913235	109913563
chr4	109940845	109941246
chr4	109943153	109943536
chr4	109943741	109944170
chr4	109944972	109945376
chr4	109959211	109959538
chr4	109960766	109961090
chr4	109961762	109962086
chr4	109963072	109963399
chr4	109964300	109964638
chr4	109968870	109969220
chr4	109974602	109974908
chr4	109975911	109976336
chr4	109979871	109980240
chr4	109980725	109981076
chr4	109983321	109983642
chr4	109987643	109987960
chr4	109988483	109988809
chr4	109993146	109993470
chr4	109994632	109994981
chr4	109999578	109999947
chr4	110001544	110002121
chr4	110004404	110004723
chr4	110008051	110008355
chr4	110011101	110011556
chr4	110051237	110051862
chr4	110059502	110059854
chr4	110105396	110105728
chr4	110198146	110198435
chr4	110476314	110477158
chr4	110488440	110488782
chr4	110490932	110491264
chr4	110506536	110506857
chr4	110509552	110509907
chr4	110510144	110510458
chr4	110513314	110513649
chr4	110515276	110515542
chr4	110519907	110520466
chr4	110531097	110531377
chr4	110542650	110543170
chr4	110548075	110548426
chr4	110549245	110549986
chr4	110553214	110553555
chr4	110559546	110559825
chr4	110561305	110561658
chr4	110618024	110618788
chr4	110621063	110621469
chr4	110622155	110623198
chr4	110632242	110632580
chr4	110632852	110633098
chr4	112145480	112145833
chr4	112186592	112187038
chr4	112231991	112232274
chr4	112253107	112253356
chr4	112254646	112254873
chr4	112257671	112257897
chr4	112260665	112260962
chr4	112262887	112263186
chr4	112264908	112265167
chr4	112265633	112265907
chr4	112266487	112266816
chr4	112268043	112268509
chr4	112277761	112278516
chr4	112377677	112377998
chr4	112382297	112382652
chr4	112411726	112412125
chr4	112423843	112424103
chr4	112425564	112425851
chr4	112426366	112426643
chr4	112427469	112427765
chr4	112429048	112429353
chr4	112430347	112432681
chr4	112435047	112435401
chr4	112438383	112438746
chr4	112439585	112439972
chr4	112440816	112441310
chr4	112514556	112515575
chr4	112539446	112540224
chr4	112540720	112541368
chr4	112547184	112547508
chr4	112548152	112548480
chr4	112553734	112554082
chr4	112554604	112554882
chr4	112558049	112558409
chr4	112560632	112561095
chr4	112562270	112562585
chr4	112563030	112563374
chr4	112581562	112581902
chr4	112583877	112584274
chr4	112585440	112585825
chr4	112586344	112586683
chr4	112587179	112588029
chr4	112589623	112589974
chr4	112603423	112603797
chr4	112605907	112606191
chr4	112609278	112609529
chr4	112612423	112612688
chr4	112617339	112619790
chr4	112619901	112620290
chr4	112623716	112623976
chr4	112631829	112632110
chr4	112633055	112633276
chr4	112644369	112644971
chr4	112646250	112647934
chr4	112649434	112649786
chr4	112650360	112650682
chr4	112652976	112653336
chr4	112653967	112654259
chr4	112657146	112657427
chr4	112904393	112904614
chr4	113049528	113049912
chr4	113145531	113146103
chr4	113150979	113151224
chr4	113174315	113174617
chr4	113196267	113196566
chr4	113198910	113199209
chr4	113232060	113232359
chr4	113236886	113237272
chr4	113237498	113237722
chr4	113240384	113240683
chr4	113242010	113242309
chr4	113249663	113249962
chr4	113255634	113256032
chr4	113257949	113258511
chr4	113264796	113265095
chr4	113274351	113274749
chr4	113277736	113278035
chr4	113278359	113278658
chr4	113282574	113282972
chr4	113287504	113287803
chr4	113288287	113288586
chr4	113292315	113292614
chr4	113293339	113293638
chr4	113302666	113302939
chr4	113311154	113311499
chr4	113317606	113317909
chr4	113318416	113318720
chr4	113323658	113323894
chr4	113330145	113330570
chr4	113331871	113332170
chr4	113332953	113333308
chr4	113335745	113336157
chr4	113336476	113336881
chr4	113339125	113339422
chr4	113341587	113342016
chr4	113342916	113343242
chr4	113345799	113346122
chr4	113348175	113348408
chr4	113350127	113350349
chr4	113352944	113359399
chr4	113360722	113360997
chr4	113363237	113363569
chr4	113364938	113365282
chr4	113367465	113367951
chr4	113369413	113369905
chr4	113372432	113372725
chr4	113372989	113373549
chr4	113374663	113375046
chr4	113377989	113378281
chr4	113381356	113381740
chr4	113455625	113455921
chr4	113457087	113457663
chr4	113460046	113460341
chr4	113465428	113465704
chr4	113500362	113500611
chr4	113502835	113503077
chr4	113504875	113505135
chr4	113508135	113508368
chr4	113509537	113509775
chr4	113513045	113513470
chr4	113513729	113514013
chr4	113514968	113515291
chr4	113517462	113517757
chr4	113531115	113531399
chr4	113537240	113537543
chr4	113547543	113547816
chr4	113548556	113548829
chr4	113551930	113552196
chr4	113609051	113609306
chr4	113661612	113661872
chr4	113677407	113677708
chr4	113679302	113679596
chr4	113753638	113755190
chr4	113759219	113759514
chr4	113760903	113761754
chr4	113902086	113903775
chr4	113978336	113978934
chr4	114622780	114623901
chr4	114663601	114664237
chr4	114665286	114665563
chr4	114665579	114665856
chr4	114667691	114668404
chr4	114675716	114676388
chr4	114827715	114828035
chr4	114829689	114829992
chr4	114833505	114833815
chr4	114839277	114839648
chr4	114845722	114846097
chr4	114848114	114848438
chr4	114852624	114852921
chr4	114870667	114871050
chr4	114935105	114935434
chr4	114937217	114937603
chr4	114970329	114970684
chr4	114977086	114977374
chr4	115075958	115077136
chr4	117084183	117085493
chr4	118053810	118054991
chr4	118104917	118105205
chr4	118114705	118115060
chr4	118137953	118138339
chr4	118143455	118143784
chr4	118224390	118224773
chr4	118226785	118227082
chr4	118232911	118233235
chr4	118236945	118237320
chr4	118240423	118240794
chr4	118241939	118242249
chr4	118253398	118253701
chr4	118255492	118255812
chr4	118281966	118282343
chr4	118282730	118283211
chr4	118294838	118295161
chr4	118295677	118295956
chr4	118298632	118299038
chr4	118308334	118308677
chr4	118313099	118313497
chr4	118316080	118316423
chr4	118318276	118318656
chr4	118331614	118331966
chr4	118335371	118335751
chr4	118338074	118338414
chr4	118352117	118352951
chr4	118685434	118685700
chr4	118687822	118688111
chr4	118689269	118689557
chr4	118691431	118691712
chr4	118691880	118692168
chr4	118694335	118694626
chr4	118697081	118697423
chr4	118700449	118700742
chr4	118703834	118704151
chr4	118705510	118705921
chr4	118709897	118710402
chr4	118723414	118723755
chr4	118728460	118728750
chr4	118731215	118731607
chr4	118732632	118733012
chr4	118738160	118738479
chr4	118739048	118739387
chr4	118740562	118741137
chr4	118743887	118744258
chr4	118744843	118745160
chr4	118751895	118752189
chr4	118752596	118752988
chr4	118757620	118757945
chr4	118764701	118765017
chr4	118768072	118768411
chr4	118797582	118797910
chr4	118805742	118806054
chr4	118814927	118815258
chr4	118815350	118815826
chr4	118817163	118817512
chr4	118824519	118824849
chr4	118833478	118833796
chr4	118888936	118889241
chr4	119023329	119023681
chr4	119026526	119027538
chr4	119029744	119037768
chr4	119038014	119038614
chr4	119057300	119058034
chr4	119136425	119136701
chr4	119150771	119151141
chr4	119157921	119158251
chr4	119164110	119164494
chr4	119185865	119186300
chr4	119239659	119240003
chr4	119245236	119245529
chr4	119248647	119248982
chr4	119256145	119256623
chr4	119259719	119260025
chr4	119260406	119260753
chr4	119261614	119261964
chr4	119267219	119267582
chr4	119268167	119268520
chr4	119269590	119269937
chr4	119271125	119272134
chr4	119273531	119273808
chr4	119291064	119291361
chr4	119292237	119293311
chr4	119300235	119300913
chr4	119304144	119304545
chr4	119318940	119319191
chr4	119319435	119319743
chr4	119320569	119320942
chr4	119321935	119322202
chr4	119498500	119498838
chr4	119501069	119501353
chr4	119502480	119502755
chr4	119504435	119504699
chr4	119505754	119506032
chr4	119507503	119507804
chr4	119510946	119511234
chr4	119518944	119519239
chr4	119520834	119521160
chr4	119525448	119525795
chr4	119538859	119539119
chr4	119542358	119542734
chr4	119552449	119552737
chr4	119553537	119553846
chr4	119560195	119560463
chr4	119562732	119563070
chr4	119565220	119565510
chr4	119566972	119567244
chr4	119596422	119596712
chr4	119606608	119607397
chr4	119627049	119627387
chr4	119627894	119628184
chr4	119628419	119628771
chr4	120060017	120060390
chr4	120060773	120061077
chr4	120061874	120062195
chr4	120065571	120065918
chr4	120066561	120066834
chr4	120695010	120695375
chr4	120710208	120710513
chr4	120754452	120754738
chr4	120777087	120777381
chr4	120781042	120781403
chr4	120784897	120785191
chr4	120798166	120798524
chr4	120799560	120799845
chr4	120811269	120811549
chr4	120816352	120816674
chr4	120816731	120817024
chr4	120818252	120818627
chr4	120821070	120821445
chr4	120853317	120853640
chr4	120907373	120907657
chr4	120922415	120922730
chr4	121036163	121037757
chr4	121039829	121040154
chr4	121045549	121045937
chr4	121132530	121132762
chr4	121138523	121138784
chr4	121141715	121142014
chr4	121142625	121142876
chr4	121146948	121147274
chr4	121150002	121150319
chr4	121154450	121154779
chr4	121156993	121157343
chr4	121158586	121158852
chr4	121161035	121161316
chr4	121163959	121164440
chr4	121182575	121182896
chr4	121216314	121216727
chr4	121227284	121227490
chr4	121329213	121329814
chr4	121330325	121330623
chr4	121332720	121333156
chr4	121336706	121336968
chr4	121340351	121340710
chr4	121380207	121380747
chr4	121668367	121668627
chr4	121669501	121669824
chr4	121669853	121670112
chr4	121671446	121671742
chr4	121672432	121672726
chr4	121677793	121678050
chr4	121678314	121678594
chr4	121681570	121681861
chr4	121683263	121683577
chr4	121684576	121684871
chr4	121686187	121686472
chr4	121696480	121696689
chr4	121760193	121760574
chr4	121761437	121761992
chr4	121801324	121801590
chr4	121801726	121802021
chr4	121802573	121803117
chr4	121804521	121804859
chr4	121807439	121807722
chr4	121809866	121810199
chr4	121811482	121811771
chr4	121813133	121813480
chr4	121813765	121814147
chr4	121815249	121816126
chr4	121816268	121816547
chr4	121816671	121816956
chr4	121817537	121817786
chr4	121817943	121818277
chr4	121818699	121819013
chr4	121819271	121819679
chr4	121820437	121820865
chr4	121820878	121821191
chr4	121822302	121822746
chr4	121823315	121823793
chr4	121825759	121826093
chr4	121827626	121828828
chr4	121833130	121833495
chr4	121835043	121835383
chr4	121839530	121839796
chr4	121843826	121844101
chr4	121845403	121845796
chr4	121847303	121847606
chr4	121848743	121849028
chr4	121852855	121853186
chr4	121854603	121854923
chr4	121855388	121855661
chr4	121858891	121859278
chr4	121861403	121861779
chr4	121863116	121863379
chr4	121867880	121868146
chr4	121870177	121870413
chr4	121879635	121879978
chr4	121882253	121882529
chr4	121899511	121899795
chr4	121902751	121903161
chr4	121904221	121904617
chr4	121907202	121907667
chr4	121910053	121910487
chr4	121911776	121912193
chr4	121914679	121915044
chr4	121924917	121925306
chr4	121932170	121933213
chr4	121951365	121951780
chr4	122152242	122152684
chr4	122152866	122153173
chr4	122153870	122154517
chr4	122154797	122155104
chr4	122155866	122156146
chr4	122160987	122161296
chr4	122162388	122162816
chr4	122164319	122164574
chr4	122167546	122168025
chr4	122169477	122170084
chr4	122170209	122170844
chr4	122171686	122172026
chr4	122172169	122172489
chr4	122172881	122173325
chr4	122174100	122174752
chr4	122174910	122175391
chr4	122175695	122176014
chr4	122177821	122178272
chr4	122179752	122180203
chr4	122181140	122181407
chr4	122182564	122183175
chr4	122183231	122183602
chr4	122184495	122185533
chr4	122185881	122186322
chr4	122186902	122187612
chr4	122187740	122188389
chr4	122188833	122190204
chr4	122190206	122190606
chr4	122192074	122192537
chr4	122193410	122193822
chr4	122194369	122194862
chr4	122195543	122195753
chr4	122196480	122196891
chr4	122197041	122197595
chr4	122197853	122198532
chr4	122199174	122199550
chr4	122199784	122200463
chr4	122200482	122200744
chr4	122200854	122201226
chr4	122201749	122202092
chr4	122202410	122202675
chr4	122203680	122204023
chr4	122204283	122204639
chr4	122204714	122205012
chr4	122205812	122206232
chr4	122206955	122207738
chr4	122207743	122208780
chr4	122209004	122209484
chr4	122209663	122210207
chr4	122210732	122211195
chr4	122211905	122212138
chr4	122214066	122214715
chr4	122215208	122215654
chr4	122219020	122219667
chr4	122220178	122220570
chr4	122220951	122221202
chr4	122221671	122222051
chr4	122222823	122223230
chr4	122223880	122224209
chr4	122224343	122225161
chr4	122226294	122226954
chr4	122227104	122227585
chr4	122228966	122229340
chr4	122229589	122230311
chr4	122231520	122232260
chr4	122234066	122234372
chr4	122234618	122235123
chr4	122235265	122235724
chr4	122236689	122237727
chr4	122237937	122238450
chr4	122239361	122240453
chr4	122242843	122243168
chr4	122243325	122243580
chr4	122243699	122244184
chr4	122244471	122244731
chr4	122244865	122245240
chr4	122245997	122247457
chr4	122247535	122248232
chr4	122248925	122249294
chr4	122249330	122250163
chr4	122250207	122250673
chr4	122250856	122251720
chr4	122254040	122255383
chr4	122255874	122256217
chr4	122256676	122256936
chr4	122257100	122257595
chr4	122258510	122258943
chr4	122259780	122260111
chr4	122261195	122262042
chr4	122262609	122263083
chr4	122263126	122263700
chr4	122263956	122264527
chr4	122266628	122267058
chr4	122267475	122267785
chr4	122268903	122269166
chr4	122269333	122269779
chr4	122270209	122270500
chr4	122270834	122271824
chr4	122272005	122272505
chr4	122273083	122273537
chr4	122274188	122274790
chr4	122275817	122276122
chr4	122276305	122277221
chr4	122277392	122277794
chr4	122279620	122280269
chr4	122281171	122282200
chr4	122286260	122286885
chr4	122287430	122287810
chr4	122288576	122288790
chr4	122288932	122289292
chr4	122289361	122290009
chr4	122290800	122291028
chr4	122291602	122291966
chr4	122292206	122292772
chr4	122292905	122293323
chr4	122297883	122298335
chr4	122298473	122298771
chr4	122298793	122299239
chr4	122299669	122300004
chr4	122300775	122301497
chr4	122301971	122302357
chr4	122304536	122306145
chr4	122306439	122306838
chr4	122307334	122308260
chr4	122309111	122309564
chr4	122310801	122311061
chr4	122312635	122313062
chr4	122313473	122313787
chr4	122313905	122314236
chr4	122315307	122315788
chr4	122316577	122316962
chr4	122317992	122318370
chr4	122324272	122324636
chr4	122325075	122326017
chr4	122327949	122328457
chr4	122328499	122328915
chr4	122330802	122331919
chr4	122333365	122333909
chr4	122334149	122334645
chr4	122336037	122337120
chr4	122339052	122339508
chr4	122340583	122340984
chr4	122341555	122341935
chr4	122343255	122343710
chr4	122343796	122344134
chr4	122344227	122344661
chr4	122344695	122345153
chr4	122345854	122346091
chr4	122346331	122347016
chr4	122347030	122347879
chr4	122348412	122348817
chr4	122349003	122350529
chr4	122351089	122351391
chr4	122352749	122353364
chr4	122353659	122354129
chr4	122355641	122356090
chr4	122356466	122357096
chr4	122359204	122360126
chr4	122361876	122362347
chr4	122379969	122380341
chr4	122380891	122381280
chr4	122383698	122384066
chr4	122393488	122393757
chr4	122396151	122396477
chr4	122407807	122408131
chr4	122411121	122411492
chr4	122412479	122412909
chr4	122415278	122415716
chr4	122421160	122421490
chr4	122429525	122429839
chr4	122451651	122451962
chr4	122453609	122453953
chr4	122456043	122456540
chr4	122612609	122613028
chr4	122615581	122615937
chr4	122620600	122621111
chr4	122741792	122744125
chr4	122826312	122826584
chr4	122826607	122827452
chr4	122876220	122876524
chr4	122892110	122892712
chr4	122892727	122893325
chr4	122897523	122897778
chr4	122912467	122912723
chr4	122917400	122917804
chr4	122922234	122922672
chr4	122923042	122923405
chr4	122927533	122927858
chr4	122928939	122929297
chr4	122933338	122933597
chr4	122933996	122934838
chr4	122935613	122935943
chr4	122935999	122936256
chr4	122938025	122938349
chr4	122947132	122947588
chr4	122979131	122979486
chr4	123028085	123028495
chr4	123056286	123056540
chr4	123057108	123057388
chr4	123090478	123090805
chr4	123255915	123256280
chr4	123256604	123256965
chr4	123313787	123314164
chr4	123401491	123402651
chr4	124668886	124672634
chr4	124678575	124679005
chr4	124709899	124710611
chr4	125316311	125321686
chr4	125398683	125399015
chr4	125406779	125407241
chr4	125408343	125408894
chr4	125414783	125415906
chr4	125416347	125416722
chr4	125434144	125434525
chr4	125446192	125446643
chr4	125448360	125452910
chr4	125463462	125463767
chr4	125468411	125468919
chr4	125476070	125476356
chr4	125477054	125477434
chr4	125479640	125479965
chr4	125481420	125481838
chr4	125487244	125487706
chr4	125489800	125491868
chr4	127632934	127633280
chr4	127643420	127644156
chr4	127656535	127656821
chr4	127663280	127663684
chr4	127668935	127669254
chr4	127674023	127674313
chr4	127684308	127684586
chr4	127687577	127687967
chr4	127699909	127700163
chr4	127704127	127704390
chr4	127705490	127705912
chr4	127706386	127707069
chr4	127708470	127708768
chr4	127710812	127711202
chr4	127713835	127714193
chr4	127716224	127716536
chr4	127730445	127730877
chr4	127744571	127744899
chr4	127764142	127764460
chr4	127766965	127767320
chr4	127768651	127768977
chr4	127773285	127773674
chr4	127782450	127782757
chr4	127783422	127783780
chr4	127793976	127794234
chr4	127795667	127796008
chr4	127798486	127798809
chr4	127801037	127801337
chr4	127801684	127802018
chr4	127803528	127804187
chr4	127804972	127805324
chr4	127805586	127805893
chr4	127807895	127808229
chr4	127811336	127811736
chr4	127818224	127818520
chr4	127820327	127820665
chr4	127822668	127822994
chr4	127823416	127823724
chr4	127827204	127827524
chr4	127830537	127830899
chr4	127832582	127832974
chr4	127881034	127881470
chr4	127881730	127882026
chr4	127883161	127883653
chr4	127885607	127886828
chr4	127887295	127887596
chr4	127889765	127890336
chr4	127890991	127891296
chr4	127891478	127891781
chr4	127892264	127892614
chr4	127893184	127893981
chr4	127894852	127895193
chr4	127896700	127897007
chr4	127898338	127898641
chr4	127920529	127920936
chr4	127921368	127922063
chr4	127930582	127930917
chr4	127932884	127933193
chr4	127938682	127938938
chr4	127939752	127940097
chr4	127941944	127942258
chr4	127943651	127944092
chr4	127949703	127949947
chr4	127957400	127957692
chr4	127964971	127965233
chr4	127982855	127983147
chr4	127984238	127984523
chr4	127989620	127989921
chr4	128001628	128001860
chr4	128008819	128009291
chr4	128011572	128011800
chr4	128017262	128017601
chr4	128019979	128020269
chr4	128021036	128021338
chr4	128028374	128028953
chr4	128030409	128031294
chr4	128035661	128035913
chr4	128061593	128062319
chr4	128074359	128074618
chr4	128074833	128075093
chr4	128077687	128078062
chr4	128082064	128082405
chr4	128090900	128091244
chr4	128091246	128091612
chr4	128092676	128093131
chr4	128098085	128098430
chr4	128107038	128109004
chr4	128114469	128114842
chr4	128121725	128123822
chr4	128162093	128162417
chr4	128176771	128177007
chr4	128178330	128178742
chr4	128179305	128179612
chr4	128199338	128199699
chr4	128200420	128200765
chr4	128206327	128206940
chr4	128207155	128207483
chr4	128209755	128211951
chr4	128220254	128220475
chr4	128271215	128271513
chr4	128272261	128272617
chr4	128287272	128287962
chr4	128827753	128828008
chr4	128831632	128831910
chr4	128842852	128843138
chr4	128846274	128846632
chr4	128848879	128849267
chr4	128851956	128852368
chr4	128855529	128855897
chr4	128857237	128857554
chr4	128861603	128864269
chr4	128864317	128864732
chr4	128867755	128868073
chr4	128871254	128872362
chr4	128884376	128884639
chr4	128888578	128888874
chr4	128890958	128891237
chr4	128936554	128936951
chr4	128942895	128943288
chr4	128945906	128946252
chr4	128948395	128948670
chr4	128952668	128952940
chr4	128956925	128957224
chr4	128959499	128959877
chr4	128965126	128965418
chr4	128970277	128970568
chr4	128992066	128992337
chr4	128997773	128998039
chr4	128999571	128999894
chr4	129003640	129003976
chr4	129038940	129039196
chr4	129043294	129043567
chr4	129043892	129044151
chr4	129082205	129082473
chr4	129092969	129093233
chr4	129102510	129102891
chr4	129106486	129106747
chr4	129109206	129109772
chr4	129109890	129110184
chr4	129111585	129111891
chr4	133150040	133153349
chr4	133154206	133154465
chr4	133154816	133155123
chr4	133162876	133163382
chr4	133190040	133190260
chr4	134199806	134201293
chr4	137520928	137521796
chr4	137528377	137528920
chr4	137529501	137532188
chr4	138171855	138172117
chr4	138179116	138179494
chr4	138180540	138180890
chr4	138182196	138182493
chr4	138183100	138183405
chr4	138185019	138185344
chr4	138214483	138214729
chr4	138219164	138219465
chr4	138223097	138223424
chr4	138232165	138232482
chr4	138236223	138236551
chr4	138241691	138242238
chr4	139015881	139016271
chr4	139042973	139043443
chr4	139044538	139045574
chr4	139058882	139059707
chr4	139060223	139060774
chr4	139061764	139062157
chr4	139067583	139067870
chr4	139071765	139072139
chr4	139073353	139073667
chr4	139084032	139084514
chr4	139116548	139116851
chr4	139125063	139125429
chr4	139137529	139137967
chr4	139139312	139139597
chr4	139266498	139267141
chr4	139268571	139268865
chr4	139275188	139275492
chr4	139279976	139280258
chr4	139292449	139292709
chr4	139294942	139295246
chr4	139295631	139295898
chr4	139301677	139301931
chr4	139334073	139334358
chr4	139336747	139337052
chr4	139340811	139341169
chr4	139342725	139343060
chr4	139344085	139344439
chr4	139349361	139349681
chr4	139351090	139351386
chr4	139351404	139351711
chr4	139353925	139354198
chr4	139357285	139357655
chr4	139359642	139359995
chr4	139360399	139360728
chr4	139361623	139362037
chr4	139370110	139370504
chr4	139376264	139376573
chr4	139378655	139378954
chr4	139384731	139385078
chr4	139386032	139386330
chr4	139387783	139388184
chr4	139454095	139454544
chr4	139472585	139473226
chr4	139509602	139509983
chr4	139511562	139511943
chr4	139517784	139518142
chr4	139520176	139520494
chr4	139523253	139523535
chr4	139528930	139529320
chr4	139533064	139533466
chr4	139546819	139547149
chr4	139555997	139556237
chr4	139665919	139666177
chr4	139678442	139678742
chr4	139695096	139695367
chr4	139703354	139703636
chr4	139703915	139704248
chr4	139719222	139720423
chr4	139725650	139725935
chr4	139730318	139730767
chr4	139889268	139891067
chr4	140152759	140153427
chr4	140343538	140343808
chr4	140373163	140373817
chr4	140379020	140379292
chr4	140379468	140379752
chr4	140380861	140381204
chr4	140389123	140389404
chr4	140390527	140390828
chr4	140392118	140392478
chr4	140392485	140392811
chr4	140393725	140394141
chr4	140395718	140396305
chr4	140398750	140399140
chr4	140400256	140400649
chr4	140401884	140402166
chr4	140405841	140406183
chr4	140409736	140409995
chr4	140410452	140410726
chr4	140412834	140413178
chr4	140443335	140443544
chr4	140451309	140451617
chr4	140456488	140456819
chr4	140459411	140459726
chr4	140461828	140462104
chr4	140464795	140465109
chr4	140471674	140471921
chr4	140474712	140475046
chr4	140479389	140479727
chr4	140482226	140482585
chr4	140498028	140498322
chr4	140524490	140524761
chr4	140525319	140525670
chr4	140527365	140527594
chr4	140535632	140535930
chr4	140537311	140537641
chr4	140540067	140540401
chr4	140542473	140542742
chr4	140543352	140543686
chr4	140550129	140550475
chr4	140559795	140560110
chr4	140562092	140562473
chr4	140563009	140563618
chr4	140567678	140568077
chr4	140568503	140568829
chr4	140622094	140623017
chr4	140624015	140624488
chr4	140627340	140627627
chr4	140628199	140628465
chr4	140633847	140634288
chr4	140638985	140639528
chr4	140656996	140657326
chr4	140657426	140657912
chr4	140659487	140659805
chr4	140661792	140662207
chr4	140668816	140669167
chr4	140669533	140669904
chr4	140670619	140671026
chr4	140676793	140677201
chr4	140678841	140679303
chr4	140679514	140679943
chr4	140686243	140686562
chr4	140701403	140701714
chr4	140755815	140756145
chr4	140868160	140868479
chr4	140911043	140911454
chr4	140925876	140926173
chr4	140947553	140947836
chr4	140949200	140949472
chr4	140967522	140967973
chr4	141053565	141053831
chr4	141132224	141132908
chr4	141222271	141222591
chr4	141224386	141224777
chr4	141226666	141226946
chr4	141229470	141229797
chr4	141230065	141230370
chr4	141231338	141231585
chr4	141232424	141232742
chr4	141233614	141234089
chr4	141719364	141719576
chr4	141720368	141720666
chr4	141720958	141721277
chr4	141721823	141722108
chr4	141727839	141728084
chr4	141729746	141730084
chr4	141732637	141732948
chr4	142028681	142030402
chr4	142081930	142082285
chr4	142086043	142086356
chr4	142107992	142108290
chr4	142112441	142112782
chr4	142122027	142122345
chr4	142123191	142123515
chr4	142124487	142124860
chr4	142145739	142146096
chr4	142160257	142160661
chr4	142173531	142173909
chr4	142192986	142193295
chr4	142202639	142202866
chr4	142208324	142208629
chr4	142208795	142209126
chr4	142237763	142238111
chr4	142260391	142260664
chr4	142270562	142270874
chr4	142305357	142306044
chr4	142314611	142314862
chr4	142402837	142403154
chr4	142405105	142405424
chr4	142429072	142429317
chr4	142431068	142431359
chr4	143185350	143186232
chr4	143187725	143188061
chr4	143195615	143195945
chr4	143197722	143198024
chr4	143203307	143203666
chr4	143205932	143206326
chr4	143209463	143209757
chr4	143212217	143212524
chr4	143213480	143215043
chr4	143220194	143220556
chr4	143337088	143337360
chr4	143415376	143415871
chr4	143433390	143433816
chr4	143433987	143434268
chr4	143437898	143438700
chr4	143439701	143440482
chr4	143457579	143457869
chr4	143459284	143459578
chr4	143460263	143460587
chr4	143466002	143466325
chr4	143468930	143469289
chr4	143513824	143514201
chr4	143517254	143517529
chr4	143521328	143521695
chr4	143524266	143524567
chr4	143525350	143525651
chr4	143526180	143526560
chr4	143527767	143528123
chr4	143528482	143528814
chr4	143530357	143530626
chr4	143534754	143535064
chr4	143536351	143536778
chr4	143538489	143539038
chr4	143540262	143540595
chr4	143543408	143544072
chr4	143544636	143544947
chr4	143545369	143545683
chr4	143545824	143546147
chr4	143546675	143547008
chr4	143547284	143547603
chr4	143547827	143548240
chr4	143549896	143550204
chr4	143553018	143553284
chr4	143577510	143577952
chr4	143585743	143586093
chr4	143611178	143611627
chr4	143620936	143621262
chr4	143624007	143624438
chr4	143627513	143627860
chr4	143693012	143693302
chr4	143695390	143700775
chr4	143876654	143876955
chr4	143880310	143880609
chr4	143905370	143905607
chr4	143996076	143996404
chr4	143997439	143997734
chr4	143999310	143999549
chr4	144000282	144000575
chr4	144001084	144001383
chr4	144002470	144002794
chr4	144019150	144019389
chr4	144111229	144111510
chr4	144114588	144114867
chr4	144116753	144117039
chr4	144118613	144118852
chr4	144119585	144119881
chr4	144120389	144120688
chr4	144127777	144128135
chr4	144138182	144138440
chr4	144140498	144140735
chr4	144646575	144647054
chr4	144652504	144652897
chr4	144658689	144659046
chr4	144659536	144659938
chr4	144706430	144706782
chr4	144706986	144707360
chr4	144708067	144708411
chr4	144711849	144712171
chr4	144714124	144714448
chr4	144715199	144715530
chr4	144718774	144719056
chr4	144734640	144734989
chr4	144737663	144738829
chr4	144995272	144995703
chr4	145064471	145064792
chr4	145081559	145081850
chr4	145095884	145096211
chr4	145097394	145097615
chr4	145104312	145104615
chr4	145105504	145105790
chr4	145107914	145108212
chr4	145109031	145109349
chr4	145110002	145110544
chr4	145110867	145111164
chr4	145112138	145112428
chr4	145117192	145117514
chr4	145119831	145120253
chr4	145121073	145121491
chr4	145122920	145123700
chr4	145124889	145125201
chr4	145127425	145127673
chr4	145137350	145138750
chr4	145139850	145140091
chr4	145141278	145141739
chr4	145142095	145142434
chr4	145143264	145143545
chr4	145143845	145144101
chr4	145144210	145144534
chr4	145146166	145146529
chr4	145150412	145151005
chr4	145152440	145152735
chr4	145155310	145155786
chr4	145155835	145156096
chr4	145159036	145159735
chr4	145162539	145162821
chr4	145164053	145164326
chr4	145165050	145165297
chr4	145171569	145171820
chr4	145174560	145174844
chr4	145179478	145180094
chr4	145514513	145515113
chr4	145539703	145540161
chr4	145542481	145542798
chr4	145546602	145547024
chr4	145553683	145554140
chr4	145557690	145558034
chr4	145639039	145639966
chr4	145642262	145642585
chr4	145645885	145646256
chr4	145650961	145651247
chr4	145653893	145654243
chr4	145655046	145655534
chr4	145680103	145680536
chr4	145696458	145696732
chr4	145726810	145727069
chr4	145729068	145729329
chr4	145729791	145730065
chr4	145732352	145732660
chr4	145760678	145761658
chr4	145763006	145763222
chr4	145764878	145765265
chr4	145765446	145765838
chr4	145774405	145774772
chr4	145775688	145776060
chr4	145779273	145779611
chr4	145823321	145823625
chr4	145845855	145846113
chr4	145849221	145849661
chr4	145870144	145870578
chr4	145885577	145886258
chr4	145892142	145892515
chr4	145902065	145903315
chr4	145938264	145938507
chr4	146182821	146183115
chr4	146187173	146187487
chr4	146189521	146189756
chr4	146256390	146256620
chr4	146256725	146257036
chr4	146258591	146258937
chr4	146283091	146283365
chr4	146292828	146293080
chr4	146293829	146294195
chr4	146305825	146306109
chr4	146325860	146326096
chr4	146441564	146442921
chr4	146503748	146504024
chr4	146509812	146510149
chr4	146516937	146517220
chr4	146521517	146521817
chr4	146639040	146639528
chr4	146639766	146640908
chr4	146707057	146707288
chr4	146707384	146707651
chr4	146803356	146803785
chr4	146820024	146820348
chr4	146833705	146833997
chr4	146867397	146867683
chr4	146874615	146875028
chr4	146903443	146903829
chr4	146908925	146909349
chr4	146937493	146937777
chr4	146939703	146940001
chr4	146942483	146942755
chr4	147485581	147486201
chr4	147519750	147520078
chr4	147532405	147532804
chr4	147535776	147536129
chr4	147539716	147540050
chr4	147540276	147540585
chr4	147542377	147542718
chr4	147617856	147618179
chr4	147623733	147624198
chr4	147624703	147625109
chr4	147628260	147628535
chr4	147629498	147629792
chr4	147631292	147631605
chr4	147632802	147633102
chr4	147633664	147634036
chr4	147634068	147634534
chr4	147638430	147638847
chr4	147638858	147639182
chr4	147642685	147643040
chr4	147653750	147654666
chr4	147657690	147658075
chr4	147660744	147661138
chr4	147668437	147668745
chr4	147670539	147670843
chr4	147672857	147673226
chr4	147673537	147673974
chr4	147680221	147680571
chr4	147683697	147684087
chr4	147732201	147732555
chr4	147822626	147823057
chr4	147847050	147847322
chr4	147854599	147854942
chr4	147857452	147857754
chr4	147864745	147865056
chr4	147866611	147866916
chr4	147874920	147875250
chr4	147879131	147879438
chr4	147881737	147882032
chr4	147906537	147906819
chr4	147909631	147909877
chr4	147912973	147913239
chr4	147939724	147939999
chr4	147946516	147946804
chr4	147955215	147955474
chr4	147964923	147965229
chr4	147966579	147966939
chr4	148023162	148023513
chr4	148046791	148047151
chr4	148063047	148063400
chr4	148064315	148064607
chr4	148071892	148072181
chr4	148081243	148081599
chr4	148114003	148114361
chr4	148120057	148120388
chr4	148152368	148152713
chr4	148154450	148155001
chr4	148194645	148194962
chr4	148259877	148260217
chr4	148435003	148436960
chr4	148442573	148443060
chr4	148443886	148445067
chr4	148445565	148445970
chr4	148463740	148464098
chr4	148485125	148485403
chr4	148504194	148504421
chr4	149429873	149430129
chr4	149433295	149433657
chr4	149548354	149548689
chr4	149553042	149553387
chr4	149563591	149563990
chr4	149587829	149588097
chr4	149621028	149621344
chr4	149682017	149682306
chr4	149686277	149686568
chr4	149733143	149733608
chr4	149735275	149735558
chr4	149742554	149742791
chr4	150078927	150079548
chr4	150102377	150102912
chr4	150193037	150193340
chr4	150197901	150198203
chr4	150198927	150199178
chr4	150203694	150203989
chr4	150220602	150220878
chr4	150221576	150221885
chr4	150224400	150224658
chr4	150232236	150232556
chr4	150232581	150232928
chr4	150239641	150239975
chr4	150240298	150240576
chr4	150247502	150247799
chr4	150248204	150248485
chr4	150249467	150249784
chr4	150253373	150253978
chr4	150255919	150256347
chr4	150265621	150265912
chr4	150277752	150278104
chr4	150282349	150282746
chr4	150285832	150286134
chr4	150302524	150302892
chr4	150310128	150310484
chr4	150315460	150315723
chr4	150321090	150321483
chr4	150325708	150325998
chr4	150349891	150350259
chr4	150415337	150415690
chr4	150435488	150435808
chr4	150436623	150436964
chr4	150467572	150467885
chr4	150471523	150471839
chr4	150487631	150487934
chr4	150490817	150491135
chr4	150582929	150584209
chr4	150587947	150588284
chr4	150590612	150590959
chr4	150596982	150597215
chr4	150598906	150599231
chr4	150683450	150683817
chr4	150735157	150735466
chr4	150761682	150761947
chr4	150797980	150798242
chr4	150806170	150806504
chr4	150808219	150808498
chr4	150817023	150817357
chr4	150828079	150828721
chr4	150831716	150832076
chr4	150840733	150841153
chr4	150843999	150844307
chr4	150844557	150844879
chr4	150848717	150849098
chr4	150849321	150849675
chr4	150850623	150851002
chr4	150851784	150853043
chr4	150867570	150867963
chr4	150868081	150868405
chr4	150870424	150870706
chr4	150871244	150871553
chr4	150872562	150872855
chr4	150892951	150893249
chr4	150896293	150896556
chr4	150897638	150897918
chr4	150899948	150900317
chr4	150905737	150906090
chr4	150906196	150906505
chr4	150908233	150908957
chr4	150914094	150914441
chr4	150915507	150915827
chr4	150916300	150916838
chr4	150921097	150921393
chr4	150928415	150928716
chr4	150928733	150929165
chr4	151014326	151014742
chr4	151099552	151099814
chr4	151100384	151100688
chr4	151100874	151101262
chr4	151102770	151103363
chr4	151103381	151104693
chr4	151121990	151122307
chr4	151127517	151127815
chr4	151128069	151128456
chr4	151132230	151132483
chr4	151132933	151133336
chr4	151134973	151135232
chr4	151137631	151137962
chr4	151139674	151139947
chr4	151143809	151144388
chr4	151147821	151148286
chr4	151149399	151149661
chr4	151159139	151159452
chr4	151165488	151165796
chr4	151174569	151175795
chr4	151176424	151177055
chr4	151179254	151179497
chr4	151187322	151187563
chr4	151225946	151226608
chr4	151227659	151228130
chr4	151277072	151277324
chr4	151279695	151280058
chr4	151282047	151282513
chr4	151283016	151283386
chr4	151291017	151291553
chr4	151325140	151325452
chr4	151566159	151566464
chr4	151577349	151578176
chr4	151586540	151586899
chr4	151588739	151589026
chr4	151629601	151629969
chr4	151638576	151638856
chr4	151646457	151646848
chr4	151649358	151650692
chr4	151656131	151656510
chr4	151656659	151656998
chr4	151662400	151662854
chr4	151671073	151671402
chr4	151672661	151672996
chr4	151679712	151679991
chr4	151688529	151688863
chr4	151701228	151701618
chr4	151703750	151703995
chr4	151705084	151705369
chr4	151707887	151708201
chr4	151715908	151716231
chr4	151716775	151717174
chr4	151719324	151719638
chr4	151758671	151759022
chr4	151760706	151761082
chr4	152322780	152323249
chr4	152324083	152324494
chr4	152325905	152326331
chr4	152328107	152328489
chr4	152329571	152329885
chr4	152330631	152330968
chr4	152332495	152332819
chr4	152337701	152338036
chr4	152346829	152347171
chr4	152348573	152348901
chr4	152349941	152350224
chr4	152352369	152353058
chr4	152382088	152382612
chr4	152411059	152411972
chr4	152628445	152628661
chr4	152640827	152641085
chr4	152642987	152643273
chr4	152644314	152644542
chr4	152647083	152647427
chr4	152652437	152653027
chr4	152679720	152680033
chr4	152769365	152771131
chr4	152829533	152829826
chr4	152863505	152863814
chr4	152870652	152870948
chr4	152872351	152872664
chr4	152880862	152881284
chr4	152882622	152882980
chr4	152888032	152888407
chr4	152909963	152910319
chr4	152942957	152943655
chr4	152953398	152953660
chr4	152954116	152954419
chr4	152960464	152960944
chr4	152962713	152963230
chr4	152964804	152965075
chr4	152967879	152968197
chr4	152972276	152972641
chr4	152974574	152976823
chr4	153204430	153204660
chr4	153257278	153257707
chr4	153270234	153270619
chr4	153275792	153276230
chr4	153292881	153293233
chr4	153294204	153294585
chr4	153295212	153296136
chr4	153315384	153315688
chr4	153315731	153316099
chr4	153322547	153322916
chr4	153323977	153324248
chr4	153328429	153328770
chr4	153334713	153339210
chr4	153344637	153344840
chr4	153345260	153345606
chr4	153349963	153350229
chr4	153355553	153355811
chr4	153358373	153358722
chr4	153362886	153363125
chr4	153394161	153394436
chr4	153397118	153397433
chr4	153408870	153409115
chr4	153414650	153414957
chr4	153466297	153466621
chr4	153467110	153467381
chr4	153473744	153473988
chr4	153549972	153550241
chr4	153555686	153556010
chr4	153556865	153557182
chr4	153558157	153558468
chr4	153580725	153581003
chr4	153581306	153581660
chr4	153583089	153583348
chr4	153583463	153583772
chr4	153584734	153585031
chr4	153585357	153585711
chr4	153586108	153586479
chr4	153587641	153587911
chr4	153588789	153589107
chr4	153590952	153591294
chr4	153592374	153592684
chr4	153593698	153593971
chr4	153596157	153596485
chr4	153598489	153598832
chr4	153602051	153602438
chr4	153602441	153602827
chr4	153603202	153603552
chr4	153603701	153604530
chr4	153612151	153612500
chr4	153620655	153620980
chr4	153621582	153621949
chr4	153622797	153623183
chr4	153626046	153626325
chr4	153627504	153627787
chr4	153632617	153632938
chr4	153634091	153634380
chr4	153635331	153635671
chr4	153636200	153636676
chr4	153702807	153705362
chr4	153710268	153710589
chr4	153712374	153712676
chr4	153715428	153715762
chr4	153720083	153720404
chr4	153723250	153723558
chr4	153728106	153728461
chr4	153729573	153729906
chr4	153748544	153748886
chr4	153751337	153751575
chr4	153759696	153759962
chr4	153781350	153781855
chr4	153785763	153786044
chr4	153788233	153788935
chr4	154234435	154237259
chr4	154239069	154239402
chr4	154240436	154240923
chr4	154242541	154242872
chr4	154255418	154255770
chr4	154259444	154259856
chr4	154269799	154270113
chr4	154297750	154298808
chr4	154304568	154304978
chr4	154304996	154305331
chr4	154315647	154316087
chr4	154320278	154321322
chr4	154322230	154322588
chr4	154323137	154323429
chr4	154327992	154328292
chr4	154329422	154329810
chr4	154331482	154331814
chr4	154332377	154333594
chr4	154334767	154335204
chr4	154343367	154343746
chr4	154357118	154357424
chr4	154366109	154366541
chr4	154373819	154374055
chr4	154377152	154377544
chr4	154384267	154384567
chr4	154391063	154391397
chr4	154486342	154486620
chr4	154489203	154491878
chr4	154536584	154536844
chr4	154537185	154537579
chr4	154537868	154538208
chr4	154539004	154539313
chr4	154539850	154540153
chr4	154540493	154541034
chr4	154542086	154542379
chr4	154544344	154544646
chr4	154545735	154546313
chr4	154546910	154547164
chr4	154547610	154547953
chr4	154548728	154549035
chr4	154550199	154550408
chr4	154562918	154563232
chr4	154565707	154566099
chr4	154566388	154566772
chr4	154567492	154567920
chr4	154568280	154568594
chr4	154569081	154569407
chr4	154569413	154569899
chr4	154570318	154570750
chr4	154584023	154584933
chr4	154585176	154585398
chr4	154585422	154587018
chr4	154587411	154587757
chr4	154588692	154589076
chr4	154589336	154589662
chr4	154590533	154590787
chr4	154604239	154604454
chr4	154604475	154605166
chr4	154606604	154607082
chr4	154608365	154608750
chr4	154609529	154609863
chr4	154609966	154610297
chr4	154611704	154612709
chr4	154744226	154744966
chr4	154748088	154748488
chr4	154748883	154749236
chr4	154796652	154797003
chr4	154797710	154798378
chr4	154798681	154799664
chr4	154820262	154820522
chr4	154826667	154828167
chr4	155213839	155215191
chr4	155347682	155348005
chr4	155352495	155353440
chr4	155354970	155355260
chr4	155355615	155355984
chr4	155357348	155357619
chr4	155360067	155360515
chr4	155361947	155362241
chr4	155368485	155368912
chr4	155373035	155373556
chr4	155374836	155375121
chr4	155375675	155375950
chr4	155696767	155697222
chr4	155703831	155704093
chr4	155708135	155708394
chr4	155710441	155711351
chr4	155712997	155713683
chr4	155717058	155717402
chr4	155721937	155722669
chr4	155729929	155730331
chr4	155759040	155759243
chr4	155759686	155759960
chr4	155774867	155775168
chr4	155777423	155777742
chr4	155785163	155785429
chr4	155789613	155790011
chr4	155793755	155794186
chr4	155795240	155795557
chr4	155796276	155796610
chr4	155799776	155800174
chr4	155802112	155802679
chr4	155803523	155803864
chr4	155804492	155804847
chr4	155805002	155805329
chr4	155806285	155806509
chr4	155829755	155830146
chr4	155831723	155832015
chr4	155836588	155836957
chr4	155838712	155838969
chr4	155842106	155842454
chr4	155843580	155843930
chr4	155852090	155852416
chr4	155853976	155854414
chr4	155863347	155863854
chr4	155866086	155866326
chr4	155903658	155903893
chr4	155903917	155904223
chr4	155904966	155905257
chr4	155907621	155907892
chr4	155908786	155909114
chr4	155909924	155910311
chr4	155911396	155911704
chr4	155914222	155914534
chr4	155915754	155916012
chr4	155917294	155917574
chr4	155918048	155918339
chr4	155919736	155920090
chr4	155925935	155926170
chr4	155928235	155928528
chr4	155929441	155929805
chr4	155937261	155937583
chr4	155939270	155939638
chr4	155942216	155942556
chr4	155943055	155943364
chr4	155953612	155953947
chr4	156762989	156763306
chr4	156767672	156768090
chr4	156772585	156772993
chr4	156810736	156811117
chr4	156850120	156850516
chr4	156861328	156861589
chr4	156970685	156971003
chr4	157077924	157078391
chr4	157120455	157120762
chr4	157122229	157122497
chr4	157136368	157136986
chr4	157138708	157139049
chr4	157143706	157144059
chr4	157152617	157153110
chr4	157170331	157170828
chr4	157220942	157221230
chr4	157221566	157221907
chr4	157303451	157303891
chr4	157312578	157312975
chr4	157317557	157317811
chr4	157321337	157321699
chr4	157332718	157333086
chr4	157333148	157333453
chr4	157333909	157334220
chr4	157335570	157335977
chr4	157336276	157336847
chr4	157341163	157341562
chr4	157341960	157342619
chr4	157359795	157360243
chr4	157360909	157361224
chr4	157361437	157361752
chr4	157362698	157363147
chr4	157363334	157363699
chr4	158127306	158127714
chr4	158130685	158131112
chr4	158155510	158155925
chr4	158170146	158171475
chr4	158212567	158212876
chr4	158215090	158215413
chr4	158217220	158217520
chr4	158219209	158219490
chr4	158232800	158233082
chr4	158235337	158235605
chr4	158237424	158237743
chr4	158240198	158240518
chr4	158241408	158241706
chr4	158244195	158244449
chr4	158253343	158253627
chr4	158521876	158522125
chr4	158543617	158544506
chr4	158572597	158572988
chr4	158593300	158593599
chr4	158599144	158599531
chr4	158604967	158605239
chr4	158606947	158607231
chr4	158607871	158608143
chr4	158610532	158610785
chr4	158612029	158612462
chr4	158617030	158617305
chr4	158626719	158626991
chr4	158628537	158628809
chr4	158633304	158633576
chr4	158637907	158638179
chr4	158639159	158639431
chr4	158644808	158645238
chr4	158646350	158647301
chr4	158648398	158648817
chr4	158651656	158652155
chr4	158669512	158669868
chr4	158671515	158671901
chr4	158672356	158672590
chr4	158680366	158680707
chr4	158682007	158682524
chr4	158684491	158684773
chr4	158685000	158685319
chr4	158690247	158690525
chr4	158695396	158695743
chr4	158697458	158697799
chr4	158698886	158699230
chr4	158703322	158703691
chr4	158706088	158706471
chr4	158706528	158706950
chr4	158708263	158708627
chr4	158709635	158709924
chr4	158710527	158710948
chr4	158713018	158713360
chr4	158715196	158715784
chr4	158716911	158717300
chr4	158719079	158719386
chr4	158721242	158721583
chr4	158723103	158723388
chr4	158769112	158769419
chr4	158805998	158806523
chr4	158825815	158826142
chr4	158828978	158829325
chr4	158831760	158832238
chr4	158833427	158833990
chr4	158835304	158835576
chr4	158851220	158851550
chr4	158858956	158859358
chr4	158859477	158859766
chr4	158861241	158861876
chr4	158868001	158869528
chr4	158870212	158870569
chr4	158871320	158872845
chr4	158889726	158890457
chr4	158891345	158891746
chr4	158893602	158893817
chr4	158895649	158895965
chr4	158904365	158904644
chr4	158915069	158915459
chr4	158960185	158960444
chr4	158972978	158973411
chr4	159034932	159035196
chr4	159104062	159104331
chr4	159186541	159186812
chr4	159193099	159193356
chr4	159210399	159210683
chr4	159238708	159238984
chr4	159241100	159241468
chr4	159243673	159243891
chr4	159267060	159267409
chr4	159267636	159268315
chr4	159304241	159304573
chr4	159314490	159314868
chr4	159322246	159322583
chr4	159323358	159323717
chr4	159329757	159330110
chr4	159330233	159330598
chr4	159331330	159332134
chr4	159332350	159332797
chr4	159338210	159338568
chr4	159339013	159339454
chr4	159341463	159342047
chr4	159342878	159343504
chr4	159343935	159344159
chr4	159345005	159345429
chr4	159346688	159347098
chr4	159350036	159350389
chr4	159350958	159351281
chr4	159352584	159353010
chr4	159353386	159354146
chr4	159355752	159356258
chr4	159358013	159358239
chr4	161385646	161386549
chr4	161454903	161455228
chr4	161459111	161459419
chr4	161480919	161481269
chr4	161499915	161500234
chr4	161510297	161510524
chr4	161538065	161538400
chr4	161542431	161542793
chr4	161587354	161587675
chr4	161656227	161656594
chr4	161759310	161759631
chr4	161775777	161776174
chr4	161920303	161920752
chr4	162033524	162033758
chr4	162111170	162111496
chr4	163126878	163127215
chr4	163128568	163129448
chr4	163133053	163133356
chr4	163137098	163137350
chr4	163140122	163140483
chr4	163141804	163142066
chr4	163143887	163144158
chr4	163145681	163145964
chr4	163148240	163148534
chr4	163164116	163164491
chr4	163166262	163166827
chr4	163325202	163326654
chr4	163349225	163349437
chr4	163350161	163351711
chr4	163471753	163473928
chr4	163494701	163494904
chr4	163506932	163507245
chr4	163512721	163512959
chr4	163513973	163514258
chr4	163515212	163515561
chr4	163517333	163517576
chr4	163519233	163519614
chr4	163528647	163529146
chr4	163545495	163545843
chr4	163585648	163586029
chr4	163612170	163613138
chr4	163613213	163613724
chr4	163700712	163700963
chr4	163853920	163854269
chr4	164196906	164197811
chr4	164929393	164930021
chr4	164930489	164930726
chr4	164956922	164957596
chr4	164968066	164970102
chr4	165039972	165041588
chr4	165079557	165079896
chr4	165085485	165085788
chr4	165088367	165088702
chr4	165100527	165100992
chr4	165102849	165103196
chr4	165112646	165112873
chr4	165207776	165208002
chr4	165209918	165210280
chr4	165219543	165219822
chr4	165219833	165220159
chr4	165228706	165229013
chr4	165238677	165238999
chr4	165263096	165263459
chr4	165294258	165294568
chr4	165297508	165297825
chr4	165299406	165299756
chr4	165305507	165305825
chr4	165310452	165310850
chr4	165311363	165311665
chr4	165313137	165313466
chr4	165313925	165314266
chr4	165317725	165318069
chr4	165321931	165322160
chr4	165333270	165333725
chr4	165337688	165338037
chr4	165338551	165338878
chr4	165340120	165340475
chr4	165341650	165342046
chr4	165379121	165379628
chr4	165464289	165464686
chr4	165467587	165467955
chr4	165482141	165482459
chr4	165484321	165484704
chr4	165487337	165487677
chr4	165493070	165493370
chr4	165495458	165495777
chr4	165497411	165497710
chr4	165873804	165874173
chr4	165989280	165989591
chr4	165992703	165992984
chr4	165994280	165994633
chr4	165994960	165995278
chr4	166003290	166003669
chr4	166007842	166008161
chr4	166014335	166014660
chr4	166025215	166025531
chr4	166030612	166031059
chr4	166039238	166039541
chr4	166041926	166042243
chr4	166043173	166043519
chr4	166044264	166044533
chr4	166054975	166055371
chr4	166057083	166057409
chr4	166059927	166060288
chr4	166065582	166065963
chr4	166074777	166075103
chr4	166077802	166078130
chr4	166091027	166091441
chr4	166099176	166099627
chr4	166100641	166100976
chr4	166734820	166735190
chr4	166737366	166737704
chr4	166741896	166742159
chr4	166753985	166754829
chr4	166792069	166792389
chr4	166889029	166889344
chr4	166912519	166912843
chr4	167000248	167000563
chr4	167062391	167062637
chr4	167119693	167119974
chr4	167233884	167234309
chr4	168092600	168092818
chr4	168127983	168128265
chr4	168139385	168139680
chr4	168162427	168162741
chr4	168164097	168164388
chr4	168165146	168165426
chr4	168177639	168178083
chr4	168179116	168179412
chr4	168181582	168181841
chr4	168184458	168184781
chr4	168187265	168187534
chr4	168216832	168217132
chr4	168220554	168220817
chr4	168221629	168221981
chr4	168224142	168224485
chr4	168225428	168225776
chr4	168236151	168236473
chr4	168237185	168237527
chr4	168237590	168237895
chr4	168246317	168246718
chr4	168248087	168248392
chr4	168250853	168251206
chr4	168252408	168252756
chr4	168255610	168255969
chr4	168260764	168261089
chr4	168261899	168262228
chr4	168262582	168262887
chr4	168267481	168268083
chr4	168268753	168269069
chr4	168271942	168272238
chr4	168273178	168273498
chr4	168273833	168274183
chr4	168275244	168275603
chr4	168275914	168276281
chr4	168280234	168280690
chr4	168283345	168283706
chr4	168284719	168285035
chr4	168285292	168285598
chr4	168286947	168287303
chr4	168288073	168288415
chr4	168291647	168292006
chr4	168293686	168294045
chr4	168302199	168302516
chr4	168306278	168306820
chr4	168307905	168308295
chr4	168310897	168311359
chr4	168358045	168358376
chr4	168361047	168361311
chr4	168371510	168371863
chr4	168373564	168373908
chr4	168375275	168375624
chr4	168378252	168378575
chr4	168379261	168379604
chr4	168379624	168379930
chr4	168384510	168384912
chr4	168390001	168390630
chr4	168391438	168391744
chr4	168394363	168394717
chr4	168395857	168396227
chr4	168400724	168401078
chr4	168403880	168404206
chr4	168405848	168406178
chr4	168406500	168406806
chr4	168415306	168415899
chr4	168416580	168416897
chr4	168419200	168419497
chr4	168420159	168420480
chr4	168421658	168422009
chr4	168422422	168422770
chr4	168423506	168423874
chr4	168426968	168427422
chr4	168430376	168430738
chr4	168432353	168432670
chr4	168432908	168433215
chr4	168441235	168441592
chr4	168448536	168448879
chr4	168453022	168453382
chr4	168455937	168456252
chr4	168457790	168458108
chr4	168461597	168462140
chr4	168471645	168472036
chr4	168472353	168472799
chr4	168511404	168512512
chr4	168631516	168632000
chr4	168668089	168668468
chr4	168681231	168681498
chr4	168682897	168683203
chr4	168685384	168685659
chr4	168690502	168690844
chr4	168691168	168691392
chr4	168708927	168709247
chr4	168711480	168712023
chr4	168831904	168832271
chr4	168877622	168878494
chr4	168890821	168891157
chr4	168894478	168894865
chr4	168896448	168896699
chr4	168898392	168898814
chr4	168903656	168904006
chr4	168913826	168914121
chr4	168915794	168916127
chr4	168921433	168921841
chr4	168924154	168924520
chr4	168924844	168925378
chr4	168926112	168926485
chr4	168987489	168990428
chr4	169001970	169002305
chr4	169005776	169006014
chr4	169006654	169006991
chr4	169007535	169007856
chr4	169009847	169010222
chr4	169096418	169096787
chr4	169106746	169107305
chr4	169116168	169116730
chr4	169117422	169117882
chr4	169120718	169121089
chr4	169121999	169122366
chr4	169129945	169130256
chr4	169136217	169136720
chr4	169155379	169155675
chr4	169156303	169156779
chr4	169268719	169269312
chr4	169394409	169394623
chr4	169400124	169400751
chr4	169401551	169401960
chr4	169406495	169406847
chr4	169424452	169424900
chr4	169426045	169426334
chr4	169433444	169433765
chr4	169437982	169438359
chr4	169463142	169463495
chr4	169477023	169477597
chr4	169479302	169479634
chr4	169506936	169507232
chr4	169507614	169507892
chr4	169508147	169508431
chr4	169508668	169508952
chr4	169537708	169538011
chr4	169555619	169556195
chr4	169561379	169561991
chr4	169562036	169562296
chr4	169576827	169577179
chr4	169580741	169581002
chr4	169585248	169585649
chr4	169587458	169587713
chr4	169588548	169588835
chr4	169589346	169589614
chr4	169590625	169590909
chr4	169598999	169599297
chr4	169601907	169602204
chr4	169602413	169602730
chr4	169635828	169636188
chr4	169659961	169660548
chr4	169679949	169680307
chr4	169687557	169687857
chr4	169688942	169689330
chr4	169690429	169690752
chr4	169692013	169692420
chr4	169695511	169695792
chr4	169697088	169697834
chr4	169703897	169704284
chr4	169706767	169707366
chr4	169712978	169713395
chr4	169717691	169717967
chr4	169719806	169720165
chr4	169729477	169729809
chr4	169731603	169731976
chr4	169737559	169737847
chr4	169741856	169742207
chr4	169748643	169748942
chr4	169750435	169750825
chr4	169753575	169753935
chr4	169757729	169757977
chr4	169991277	169992409
chr4	169994096	169994658
chr4	169997651	169997862
chr4	170001864	170002326
chr4	170003570	170003915
chr4	170005479	170006110
chr4	170026133	170026380
chr4	170060827	170061069
chr4	170061791	170062093
chr4	170064618	170064925
chr4	170066313	170066578
chr4	170067226	170067488
chr4	170068490	170068787
chr4	170069047	170069330
chr4	170070486	170070752
chr4	170073035	170073445
chr4	170078408	170078683
chr4	170087015	170087348
chr4	170088295	170088664
chr4	170089511	170089790
chr4	171814480	171814818
chr4	172052344	172052631
chr4	172229555	172229864
chr4	172311513	172311852
chr4	172348422	172348789
chr4	172809260	172809646
chr4	172813439	172813823
chr4	172882689	172883007
chr4	172931060	172931368
chr4	172951936	172952358
chr4	173009077	173009394
chr4	173021375	173021725
chr4	173039832	173040200
chr4	173168735	173169061
chr4	173247879	173248540
chr4	173292007	173292374
chr4	173295295	173295626
chr4	173295663	173295943
chr4	173297694	173298397
chr4	173301946	173302264
chr4	173303895	173304218
chr4	173313857	173314276
chr4	173317533	173317832
chr4	173318330	173318659
chr4	173321479	173321817
chr4	173331979	173332338
chr4	173332720	173333314
chr4	173333399	173333749
chr4	173371082	173371597
chr4	173373289	173373615
chr4	173373838	173374137
chr4	173377104	173377427
chr4	173388240	173388495
chr4	173391072	173391514
chr4	173527176	173527475
chr4	173528634	173529389
chr4	174237311	174237699
chr4	174238893	174239290
chr4	174240999	174241318
chr4	174259598	174259925
chr4	174262663	174263192
chr4	174299021	174299310
chr4	174301938	174302286
chr4	174303602	174303949
chr4	174304146	174304469
chr4	174308588	174308959
chr4	174309749	174310156
chr4	174310682	174310958
chr4	174316065	174316390
chr4	174316429	174316667
chr4	174317234	174318925
chr4	174318987	174320431
chr4	174331381	174331695
chr4	174491855	174492194
chr4	174493050	174493414
chr4	174495447	174495724
chr4	174508595	174508892
chr4	174517870	174518177
chr4	174521843	174522167
chr4	174522258	174522551
chr4	174624151	174624369
chr4	174641946	174644164
chr4	174656642	174656887
chr4	174658953	174659297
chr4	174676977	174677392
chr4	174682701	174683039
chr4	174715387	174715670
chr4	174728374	174728798
chr4	174766862	174767130
chr4	174788715	174789043
chr4	174828640	174828911
chr4	174975425	174978088
chr4	175634804	175635157
chr4	175640028	175640294
chr4	175640652	175640929
chr4	175651733	175652087
chr4	175673579	175673936
chr4	175701474	175701867
chr4	175787235	175787776
chr4	175812090	175813214
chr4	176002208	176002690
chr4	176096419	176096685
chr4	176111474	176111803
chr4	176115695	176116079
chr4	176119766	176120197
chr4	176125003	176125455
chr4	176128637	176128960
chr4	176131453	176131838
chr4	176135007	176135376
chr4	176137419	176137711
chr4	176139791	176140074
chr4	176141882	176142169
chr4	176145894	176146259
chr4	176148032	176148435
chr4	176149706	176150273
chr4	176150367	176150693
chr4	176151711	176152067
chr4	176155978	176156243
chr4	176159893	176160226
chr4	176160810	176161102
chr4	176161974	176162274
chr4	176163053	176163393
chr4	176166023	176166244
chr4	176168547	176168883
chr4	176172274	176172616
chr4	176173166	176173469
chr4	176174516	176174818
chr4	176176957	176177256
chr4	176177370	176177754
chr4	176179359	176179679
chr4	176184679	176184992
chr4	176188018	176188335
chr4	176192526	176193176
chr4	176193352	176193682
chr4	176195244	176195662
chr4	176215499	176215827
chr4	176216717	176217109
chr4	176221054	176221700
chr4	176222212	176222520
chr4	176225161	176225441
chr4	176237193	176237674
chr4	176241361	176241793
chr4	176268812	176269208
chr4	176319976	176320319
chr4	176322069	176322343
chr4	176324080	176324357
chr4	176327061	176327377
chr4	176328097	176328430
chr4	176683828	176684140
chr4	176687086	176687620
chr4	176687720	176688027
chr4	176711398	176711750
chr4	176727677	176728068
chr4	176729432	176729846
chr4	176792064	176792411
chr4	177309853	177310209
chr4	177322358	177322680
chr4	177335587	177335922
chr4	177336007	177336421
chr4	177339682	177339957
chr4	177341375	177341742
chr4	177351279	177351649
chr4	177353207	177353828
chr4	177360402	177360777
chr4	177362188	177362571
chr4	177431607	177431908
chr4	177433113	177433447
chr4	177434281	177434589
chr4	177436175	177436451
chr4	177437304	177437619
chr4	177438644	177438957
chr4	177439475	177439788
chr4	177440172	177440526
chr4	177442148	177442475
chr4	177593379	177593646
chr4	177675736	177675990
chr4	182323920	182324352
chr4	182346550	182347029
chr4	182600823	182601261
chr4	182628550	182628989
chr4	182653670	182653993
chr4	182672904	182673319
chr4	182679565	182679976
chr4	182680147	182680837
chr4	182681713	182682114
chr4	182688065	182688451
chr4	182711474	182711701
chr4	182713986	182714333
chr4	182728864	182729281
chr4	182730099	182730419
chr4	182730777	182731239
chr4	182736707	182737175
chr4	182738300	182738644
chr4	182743069	182743519
chr4	182744042	182744263
chr4	182751699	182752132
chr4	182753349	182753704
chr4	182754284	182755359
chr4	182773371	182773747
chr4	182774817	182775253
chr4	182788992	182789489
chr4	182792173	182793985
chr4	182796536	182796867
chr4	182799495	182800451
chr4	182891298	182891577
chr4	182892930	182893227
chr4	182894388	182894705
chr4	182914822	182915158
chr4	182915360	182915675
chr4	182915780	182915988
chr4	182916318	182917413
chr4	183099391	183099722
chr4	183193498	183193808
chr4	183207852	183208256
chr4	183208848	183209125
chr4	183240082	183240362
chr4	183245315	183245645
chr4	183248613	183248960
chr4	183249819	183250093
chr4	183253656	183254099
chr4	183259538	183259828
chr4	183260809	183261632
chr4	183264877	183265207
chr4	183265587	183266051
chr4	183268870	183269263
chr4	183270979	183271341
chr4	183280675	183280997
chr4	183282607	183283006
chr4	183284125	183284490
chr4	183285866	183286159
chr4	183289292	183289735
chr4	183312240	183312568
chr4	183315562	183315829
chr4	183319455	183320318
chr4	183321663	183322526
chr4	183444697	183445169
chr4	183445434	183445765
chr4	183445987	183447527
chr4	183505095	183505467
chr4	183505981	183506418
chr4	183510181	183511052
chr4	183641335	183641568
chr4	183646376	183646637
chr4	183649350	183649668
chr4	183650883	183651427
chr4	183655780	183656061
chr4	183658828	183659052
chr4	183663767	183664171
chr4	183666156	183666526
chr4	183666959	183667230
chr4	183667902	183668217
chr4	183674612	183674912
chr4	183675063	183675337
chr4	183677357	183677654
chr4	183679252	183679586
chr4	183680019	183680367
chr4	183682631	183682925
chr4	183683874	183684459
chr4	183684595	183684941
chr4	183684983	183685503
chr4	183686517	183686848
chr4	183691215	183691571
chr4	183692859	183693247
chr4	183693488	183694138
chr4	183694503	183694823
chr4	183697402	183697935
chr4	183701596	183701908
chr4	183704878	183705170
chr4	183706706	183707040
chr4	183708306	183708674
chr4	183712499	183712744
chr4	183797591	183798155
chr4	183798542	183798900
chr4	183906690	183907056
chr4	184001224	184001577
chr4	184009057	184011735
chr4	184016988	184017384
chr4	184091076	184091482
chr4	184097144	184097468
chr4	184112571	184112909
chr4	184116755	184117135
chr4	184117658	184118000
chr4	184124060	184124372
chr4	184153453	184153833
chr4	184217478	184217919
chr4	184299028	184299863
chr4	184313859	184314429
chr4	184388657	184389166
chr4	184390602	184390849
chr4	184398814	184399179
chr4	184407078	184407363
chr4	184408057	184408375
chr4	184418066	184418313
chr4	184418431	184418808
chr4	184419368	184419668
chr4	184428877	184429164
chr4	184629171	184629601
chr4	184630936	184631257
chr4	184631664	184632040
chr4	184632167	184632496
chr4	184635193	184635518
chr4	184638300	184638553
chr4	184657040	184657420
chr4	184659239	184659537
chr4	184661673	184662003
chr4	184665816	184666164
chr4	184672072	184672560
chr4	184678131	184678494
chr4	184682147	184682436
chr4	184685308	184685784
chr4	184691398	184691812
chr4	184694109	184694879
chr4	184695187	184695501
chr4	184697546	184697903
chr4	184699474	184699702
chr4	184700719	184700981
chr4	184701988	184702236
chr4	184702262	184702541
chr4	184709971	184710280
chr4	184712843	184713113
chr4	184716296	184716733
chr4	184717035	184717296
chr4	184724856	184725162
chr4	184728817	184729135
chr4	184730819	184731068
chr4	184733197	184733514
chr4	184733915	184734162
chr4	184757024	184757365
chr4	184757534	184758020
chr4	184760256	184760600
chr4	184762306	184762623
chr4	184763066	184763355
chr4	184764752	184765025
chr4	184765790	184766086
chr4	184766521	184766856
chr4	184768215	184768550
chr4	184770154	184770576
chr4	184772980	184773254
chr4	184773562	184773975
chr4	184776383	184776762
chr4	184776783	184777083
chr4	184780231	184780533
chr4	184783826	184784091
chr4	184788516	184788831
chr4	184803219	184803646
chr4	184805339	184805653
chr4	184808191	184808602
chr4	184812059	184812353
chr4	184825065	184825362
chr4	185018828	185019187
chr4	185019286	185019943
chr4	185020172	185020872
chr4	185143272	185143583
chr4	185144663	185145350
chr4	185145658	185145999
chr4	185146713	185147071
chr4	185162697	185163030
chr4	185163928	185164284
chr4	185169447	185170186
chr4	185175685	185176156
chr4	185190042	185191301
chr4	185209726	185210355
chr4	185247193	185247478
chr4	185258747	185259164
chr4	185264337	185264710
chr4	185266868	185267255
chr4	185287911	185288182
chr4	185310534	185310916
chr4	185320632	185320964
chr4	185323427	185323900
chr4	185332494	185332859
chr4	185339278	185339610
chr4	185341875	185342216
chr4	185346436	185346750
chr4	185351344	185351709
chr4	185353384	185353702
chr4	185357570	185357837
chr4	185361823	185362439
chr4	185362510	185362811
chr4	185363284	185363565
chr4	185367079	185367345
chr4	185370539	185370914
chr4	185372755	185373179
chr4	185374034	185374561
chr4	185375512	185375826
chr4	185376808	185377118
chr4	185377980	185379098
chr4	185394678	185395999
chr4	185396823	185397402
chr4	185398836	185399128
chr4	185399469	185400117
chr4	185400291	185400578
chr4	185403393	185403718
chr4	185405679	185406059
chr4	185407835	185408160
chr4	185408170	185408535
chr4	185413625	185413972
chr4	185415054	185415447
chr4	185415609	185415967
chr4	185418340	185418870
chr4	185422384	185422663
chr4	185425765	185425968
chr4	185429311	185429611
chr4	185431881	185432301
chr4	185435945	185436459
chr4	185440439	185440819
chr4	185444863	185445230
chr4	185445401	185445642
chr4	185449495	185449744
chr4	185452093	185452473
chr4	185457638	185457915
chr4	185458025	185460338
chr4	185460948	185461259
chr4	185462542	185462808
chr4	185462893	185463149
chr4	185470844	185471149
chr4	185471573	185471783
chr4	185502193	185502583
chr4	185504374	185504686
chr4	185506421	185506752
chr4	185508198	185508662
chr4	185512547	185514437
chr4	185514602	185514990
chr4	185523261	185523546
chr4	185524919	185525271
chr4	185535241	185535534
chr4	185587525	185587788
chr4	185589577	185589885
chr4	185593784	185594035
chr4	185605953	185607449
chr4	185611678	185612080
chr4	185614729	185615259
chr4	185618483	185618731
chr4	185619961	185620251
chr4	185622813	185624594
chr4	185626730	185627119
chr4	185630447	185630698
chr4	185635253	185635511
chr4	185637978	185638262
chr4	185638775	185639135
chr4	185646566	185646882
chr4	185649365	185649756
chr4	185651682	185651928
chr4	185652560	185652828
chr4	185656514	185657069
chr4	185657322	185657696
chr4	185662002	185662342
chr4	185665632	185666306
chr4	185676896	185677738
chr4	185678321	185678647
chr4	185678694	185678922
chr4	185684652	185684946
chr4	185690460	185690671
chr4	186076519	186077160
chr4	186078739	186079131
chr4	186082219	186084272
chr4	186084544	186084973
chr4	186104869	186105742
chr4	186108972	186109283
chr4	186109365	186110417
chr4	186116251	186116903
chr4	186117364	186117719
chr4	186117816	186118432
chr4	186122644	186122948
chr4	186123096	186123508
chr4	186123675	186124346
chr4	186125143	186125464
chr4	186125595	186126177
chr4	186126767	186127809
chr4	186131742	186132353
chr4	186132852	186133376
chr4	186144740	186145212
chr4	186146323	186146634
chr4	186146716	186147055
chr4	186149053	186149396
chr4	186149463	186149804
chr4	186150795	186151121
chr4	186151618	186152145
chr4	186153150	186153541
chr4	186153542	186153870
chr4	186154365	186155070
chr4	186155897	186156290
chr4	186157462	186158921
chr4	186160682	186160984
chr4	186162742	186163048
chr4	186163321	186163733
chr4	186164331	186164613
chr4	186165241	186165564
chr4	186166865	186167362
chr4	186169093	186170014
chr4	186171811	186172145
chr4	186191723	186192137
chr4	186194399	186194712
chr4	186195902	186196188
chr4	186196839	186197230
chr4	186197432	186197702
chr4	186198856	186199183
chr4	186201056	186201442
chr4	186205099	186205402
chr4	186208764	186209372
chr4	186210368	186210741
chr4	186228095	186228353
chr4	186232026	186232389
chr4	186233851	186234158
chr4	186236680	186237040
chr4	186238155	186238465
chr4	186250142	186250502
chr4	186251118	186252285
chr4	186254487	186254863
chr4	186255891	186256187
chr4	186257125	186257465
chr4	186257920	186258312
chr4	186267036	186267291
chr4	186271508	186271871
chr4	186272970	186273277
chr4	186274015	186274375
chr4	186275686	186275996
chr4	186276130	186276490
chr4	186279911	186280680
chr4	186281834	186283200
chr4	186283928	186284360
chr4	186285537	186285913
chr4	186286314	186286814
chr4	186287583	186287923
chr4	186288352	186288714
chr4	186533588	186534657
chr4	186555081	186555465
chr4	186588491	186589320
chr4	186590267	186590503
chr4	186595588	186595926
chr4	186596439	186597271
chr4	186597581	186598225
chr4	186599797	186600460
chr4	186601168	186601526
chr4	186602802	186604077
chr4	186604276	186604674
chr4	186605969	186606313
chr4	186609082	186609420
chr4	186609700	186610115
chr4	186611285	186611875
chr4	186613008	186613442
chr4	186614090	186614444
chr4	186616904	186617301
chr4	186617607	186621875
chr4	186628053	186628863
chr4	186633583	186633923
chr4	186635924	186636335
chr4	186636484	186637014
chr4	186639621	186639883
chr4	186663198	186663713
chr4	186706462	186709945
chr4	188002707	188003840
chr4	188091272	188092041
chr4	188096960	188097446
chr4	188098934	188099275
chr4	188100955	188101350
chr4	188104736	188105032
chr4	188105079	188105468
chr4	188139458	188140066
chr4	188140427	188140723
chr4	188142151	188142582
chr4	188143737	188144233
chr4	188146721	188147472
chr4	189940909	189941171
chr4	189943101	189943372
chr4	189952061	189952387
chr4	189952967	189953225
chr4	189954936	189955251
chr4	189957297	189957602
chr4	189959745	189960022
chr4	189960647	189960939
chr4	189961721	189962032
chr4	189962992	189963229
chr4	190025460	190026166
chr4	190026283	190026561
chr4	190026590	190026868
chr4	190026926	190027304
chr5	140207	140816
chr5	142946	143603
chr5	144726	145020
chr5	151412	151699
chr5	154774	155091
chr5	155244	155543
chr5	155970	156310
chr5	156672	157011
chr5	161682	162044
chr5	162621	163648
chr5	169239	169692
chr5	170942	171544
chr5	172796	173167
chr5	173817	174198
chr5	181413	181775
chr5	181903	182423
chr5	191438	192537
chr5	194607	195453
chr5	205196	206058
chr5	216628	216959
chr5	217992	218518
chr5	223381	223668
chr5	224259	224621
chr5	225318	225662
chr5	225782	226147
chr5	228084	228433
chr5	230775	231100
chr5	233376	233745
chr5	235043	235439
chr5	236327	236699
chr5	240257	240576
chr5	250891	251203
chr5	251237	251886
chr5	254292	254606
chr5	256233	256520
chr5	271620	271921
chr5	272610	272872
chr5	275911	277040
chr5	304076	304321
chr5	306501	306860
chr5	311192	311502
chr5	314316	314615
chr5	343792	344064
chr5	353629	354011
chr5	376509	376816
chr5	413243	413533
chr5	422628	422958
chr5	423740	424077
chr5	427536	428106
chr5	432362	432624
chr5	432705	433047
chr5	433752	434934
chr5	442362	442922
chr5	446105	446449
chr5	447432	447852
chr5	453269	454151
chr5	456788	457106
chr5	457799	458125
chr5	459258	459559
chr5	461859	462407
chr5	464189	464512
chr5	465010	465372
chr5	465617	465945
chr5	466626	466998
chr5	473278	473482
chr5	474782	475232
chr5	475460	475771
chr5	475919	476772
chr5	477231	477544
chr5	479735	480065
chr5	481464	481735
chr5	481967	482257
chr5	482447	482850
chr5	483161	483582
chr5	484419	484797
chr5	485052	485331
chr5	488215	488576
chr5	491668	492171
chr5	524011	524424
chr5	612261	612701
chr5	618889	619218
chr5	619968	620362
chr5	624370	624680
chr5	633668	634048
chr5	635271	635685
chr5	637416	637919
chr5	638988	639325
chr5	640307	643769
chr5	644198	644526
chr5	647704	648017
chr5	652887	653254
chr5	665001	665396
chr5	665869	666223
chr5	677649	678164
chr5	692460	692932
chr5	716707	716965
chr5	730333	730568
chr5	733651	733939
chr5	741493	741728
chr5	745082	745398
chr5	748303	748659
chr5	751032	751357
chr5	754897	755199
chr5	755865	756244
chr5	766597	767019
chr5	801005	801264
chr5	814659	814895
chr5	819423	819712
chr5	821759	821995
chr5	825062	825351
chr5	833671	833907
chr5	837263	837580
chr5	840393	840750
chr5	841268	842771
chr5	843499	843824
chr5	847412	847715
chr5	848380	848760
chr5	850279	850702
chr5	864367	864668
chr5	865313	865681
chr5	870372	870675
chr5	871425	871664
chr5	876000	876312
chr5	878254	878587
chr5	879693	879989
chr5	881006	881282
chr5	883837	884170
chr5	886491	886867
chr5	887260	887571
chr5	888920	889265
chr5	889486	889866
chr5	891054	891387
chr5	891539	891954
chr5	892408	892757
chr5	892898	893190
chr5	894686	895052
chr5	896564	896894
chr5	900393	900649
chr5	901240	901531
chr5	904047	904320
chr5	907029	907293
chr5	907887	908174
chr5	908254	908798
chr5	911742	912096
chr5	914364	914677
chr5	915803	916073
chr5	916907	917203
chr5	989558	989976
chr5	1009380	1009660
chr5	1032051	1032312
chr5	1033271	1033599
chr5	1034134	1034430
chr5	1034655	1035003
chr5	1035288	1035573
chr5	1036009	1036484
chr5	1037419	1038473
chr5	1052259	1052551
chr5	1053248	1053582
chr5	1056481	1056696
chr5	1057370	1057749
chr5	1060243	1060551
chr5	1063743	1064352
chr5	1065182	1065578
chr5	1073532	1073901
chr5	1074466	1074771
chr5	1075270	1075590
chr5	1076037	1076336
chr5	1076593	1076912
chr5	1077732	1078107
chr5	1078600	1078858
chr5	1079297	1079596
chr5	1081476	1081844
chr5	1083644	1084056
chr5	1085131	1085573
chr5	1086802	1087133
chr5	1088205	1088460
chr5	1088881	1089228
chr5	1093432	1093755
chr5	1094053	1094348
chr5	1111767	1112091
chr5	1201550	1201952
chr5	1208645	1208986
chr5	1210343	1210681
chr5	1212202	1212584
chr5	1213362	1213673
chr5	1213852	1214165
chr5	1216457	1217045
chr5	1218802	1219207
chr5	1219404	1219764
chr5	1221050	1221413
chr5	1221600	1222004
chr5	1225377	1225737
chr5	1232118	1232459
chr5	1232650	1232988
chr5	1235380	1235762
chr5	1237849	1238160
chr5	1239349	1239662
chr5	1240430	1240759
chr5	1242606	1242963
chr5	1243454	1243859
chr5	1244113	1244473
chr5	1244507	1244867
chr5	1245747	1246178
chr5	1253643	1253931
chr5	1254267	1254605
chr5	1255186	1255511
chr5	1258497	1258759
chr5	1260373	1260700
chr5	1264303	1264692
chr5	1266363	1266635
chr5	1268419	1268733
chr5	1271018	1271304
chr5	1272084	1272380
chr5	1278540	1278896
chr5	1279190	1279570
chr5	1280057	1280438
chr5	1282328	1282724
chr5	1293212	1295105
chr5	1318268	1318553
chr5	1320515	1320831
chr5	1321534	1321919
chr5	1322776	1323011
chr5	1323686	1323969
chr5	1324662	1324913
chr5	1325650	1325916
chr5	1330179	1330483
chr5	1331698	1331983
chr5	1334188	1334483
chr5	1334956	1335274
chr5	1337803	1338082
chr5	1338759	1339105
chr5	1341570	1341960
chr5	1344250	1344551
chr5	1344579	1344941
chr5	1394634	1394858
chr5	1400814	1401086
chr5	1402821	1403189
chr5	1406087	1406388
chr5	1408925	1409225
chr5	1409620	1409949
chr5	1411142	1411455
chr5	1414590	1414915
chr5	1415997	1416301
chr5	1420468	1420803
chr5	1421775	1422114
chr5	1432363	1432798
chr5	1441258	1441590
chr5	1442811	1443297
chr5	1463550	1463935
chr5	1466648	1466990
chr5	1470725	1471024
chr5	1473856	1474210
chr5	1474459	1474785
chr5	1477303	1477586
chr5	1479520	1479775
chr5	1480196	1480502
chr5	1480841	1481076
chr5	1483327	1483586
chr5	1488290	1488551
chr5	1489645	1489958
chr5	1494599	1495014
chr5	1501360	1501703
chr5	1521246	1521575
chr5	1523609	1523944
chr5	1798523	1799035
chr5	1801317	1801649
chr5	1802220	1802474
chr5	1814238	1814561
chr5	1815750	1816016
chr5	1877868	1878892
chr5	1879403	1879932
chr5	1879965	1880243
chr5	1880624	1880934
chr5	1881707	1882159
chr5	1882502	1882747
chr5	2747463	2747716
chr5	2748244	2749152
chr5	2749281	2749887
chr5	2751064	2751513
chr5	2752164	2752854
chr5	2753184	2753455
chr5	2754928	2755476
chr5	3596005	3596481
chr5	3599124	3600360
chr5	3600508	3600781
chr5	3600882	3601140
chr5	5140367	5140866
chr5	5146029	5146555
chr5	5181943	5182405
chr5	5185951	5186351
chr5	5187624	5187908
chr5	5189870	5190230
chr5	5191584	5191890
chr5	5200031	5200369
chr5	5208992	5209346
chr5	5222688	5222984
chr5	5232267	5232616
chr5	5234913	5235286
chr5	5236868	5237199
chr5	5239050	5239374
chr5	5239580	5240025
chr5	5241952	5242291
chr5	5262556	5262883
chr5	5303167	5303866
chr5	5306403	5306828
chr5	5318033	5318381
chr5	5318922	5319238
chr5	5422815	5423099
chr5	5436317	5436576
chr5	5436979	5437214
chr5	5439794	5440013
chr5	5441011	5441323
chr5	5443067	5443344
chr5	5444188	5444426
chr5	5447326	5447609
chr5	5447620	5447997
chr5	5454451	5454738
chr5	5457231	5457841
chr5	5460335	5465326
chr5	5466233	5466602
chr5	5468727	5469088
chr5	5473457	5473848
chr5	5475872	5476179
chr5	5486620	5486919
chr5	5489048	5489430
chr5	6372402	6372701
chr5	6374223	6374526
chr5	6377065	6377349
chr5	6378261	6378583
chr5	6437246	6437491
chr5	6448520	6449347
chr5	6491117	6491449
chr5	6599825	6600332
chr5	6602360	6602600
chr5	6604037	6604376
chr5	6604504	6604785
chr5	6605172	6605508
chr5	6606719	6607012
chr5	6607099	6607484
chr5	6609725	6610022
chr5	6610854	6611185
chr5	6611624	6611898
chr5	6616626	6616957
chr5	6617849	6618124
chr5	6620005	6620398
chr5	6621915	6622200
chr5	6623113	6623385
chr5	6625463	6625769
chr5	6631772	6632077
chr5	6632498	6633079
chr5	6633450	6633969
chr5	6651741	6652108
chr5	6655977	6656279
chr5	6662715	6663066
chr5	6668101	6668368
chr5	6713883	6714799
chr5	6737409	6737733
chr5	6738582	6738829
chr5	6739631	6739952
chr5	6742389	6742697
chr5	6743611	6743940
chr5	6745887	6746527
chr5	6748363	6748690
chr5	6749456	6749757
chr5	6750230	6750603
chr5	6750938	6751297
chr5	6752772	6753137
chr5	6754650	6755045
chr5	7396196	7396606
chr5	7414472	7414870
chr5	7520637	7520999
chr5	7626066	7626416
chr5	7690590	7690939
chr5	7695651	7695963
chr5	7698146	7698474
chr5	7706643	7707002
chr5	7707605	7707938
chr5	7709110	7709487
chr5	7712755	7712999
chr5	7717056	7717337
chr5	7724444	7724714
chr5	7727063	7727361
chr5	7743567	7743852
chr5	7757348	7757686
chr5	7766586	7766906
chr5	7772831	7773201
chr5	7784264	7784549
chr5	7789541	7789900
chr5	7802117	7802464
chr5	7804484	7804792
chr5	7816765	7817080
chr5	7820464	7820789
chr5	7826618	7826971
chr5	7831749	7832129
chr5	7835281	7835598
chr5	7850774	7851121
chr5	7859334	7859639
chr5	7861048	7861363
chr5	7861482	7861873
chr5	7862722	7863097
chr5	7865797	7866083
chr5	7866545	7868183
chr5	7869033	7869316
chr5	7869935	7870156
chr5	7870669	7871024
chr5	7873272	7873627
chr5	7875157	7875476
chr5	7877843	7878423
chr5	7883054	7883378
chr5	7885600	7885955
chr5	7886514	7886803
chr5	7888994	7889376
chr5	7890160	7890512
chr5	7891271	7891515
chr5	7892626	7893014
chr5	7895633	7895953
chr5	7896763	7897348
chr5	7899813	7900158
chr5	9042796	9043116
chr5	9044272	9044684
chr5	9050309	9050557
chr5	9051772	9052128
chr5	9053986	9054357
chr5	9062786	9063205
chr5	9066320	9066746
chr5	9108039	9108387
chr5	9118897	9119241
chr5	9122555	9122937
chr5	9136403	9136721
chr5	9154387	9154795
chr5	9190166	9190571
chr5	9197067	9197403
chr5	9201854	9202340
chr5	9224573	9224987
chr5	9226768	9227067
chr5	9237727	9237990
chr5	9318271	9318517
chr5	9337612	9337912
chr5	9379722	9380046
chr5	9629032	9630132
chr5	10227340	10227747
chr5	10235110	10235361
chr5	10236377	10236715
chr5	10236737	10237140
chr5	10238941	10239456
chr5	10249757	10250993
chr5	10254044	10254305
chr5	10254573	10254938
chr5	10255854	10256253
chr5	10258010	10258635
chr5	10260691	10261011
chr5	10261459	10261845
chr5	10262380	10262718
chr5	10263033	10263414
chr5	10264555	10264883
chr5	10280352	10280732
chr5	10282096	10282388
chr5	10286253	10286596
chr5	10288321	10288629
chr5	10290447	10290862
chr5	10353798	10354017
chr5	10377697	10377994
chr5	10378658	10378932
chr5	10381699	10382043
chr5	10386893	10387166
chr5	10390231	10390600
chr5	10391441	10391831
chr5	10393981	10394243
chr5	10394652	10394885
chr5	10397192	10397444
chr5	10400683	10400942
chr5	10401958	10402239
chr5	10402283	10402707
chr5	10403306	10403641
chr5	10405457	10405777
chr5	10407001	10407302
chr5	10410038	10410376
chr5	10411232	10411637
chr5	10414332	10414602
chr5	10415387	10415769
chr5	10417169	10417504
chr5	10423634	10423924
chr5	10426289	10426622
chr5	10429792	10430128
chr5	10433493	10433784
chr5	10442067	10442398
chr5	10448159	10448483
chr5	10449851	10450213
chr5	10461083	10461459
chr5	10464747	10465047
chr5	10564367	10564933
chr5	10618232	10618562
chr5	10619200	10619478
chr5	10637927	10638268
chr5	10649165	10650213
chr5	10680606	10681269
chr5	10683428	10683671
chr5	10748074	10748371
chr5	10760913	10761168
chr5	10973352	10973813
chr5	10981672	10981946
chr5	10988010	10988342
chr5	10992450	10992777
chr5	11017873	11018158
chr5	11022668	11023079
chr5	11082595	11082946
chr5	11083780	11084055
chr5	11098474	11098848
chr5	11110757	11111143
chr5	11117349	11117667
chr5	11159475	11159859
chr5	11199347	11199761
chr5	11236590	11236923
chr5	11346271	11346727
chr5	11364595	11364990
chr5	11384564	11385329
chr5	11396930	11397303
chr5	11411435	11411752
chr5	11411934	11412169
chr5	11564843	11565156
chr5	11588645	11589119
chr5	11732035	11732372
chr5	11903071	11903480
chr5	11903716	11903998
chr5	13691883	13692235
chr5	13700539	13700971
chr5	13701183	13701536
chr5	13708022	13708435
chr5	13714304	13714720
chr5	13716386	13716790
chr5	13717214	13717620
chr5	13718781	13719201
chr5	13720899	13721345
chr5	13727406	13727756
chr5	13729338	13729660
chr5	13735030	13735421
chr5	13735717	13736032
chr5	13737151	13737595
chr5	13750977	13751360
chr5	13752033	13752389
chr5	13753132	13753649
chr5	13754102	13754438
chr5	13758745	13759083
chr5	13762621	13763001
chr5	13765875	13766279
chr5	13768859	13769236
chr5	13769400	13769715
chr5	13770648	13771080
chr5	13776338	13776806
chr5	13777101	13777455
chr5	13780728	13781059
chr5	13786078	13786451
chr5	13788615	13789014
chr5	13791893	13792317
chr5	13793414	13793828
chr5	13793835	13794158
chr5	13807490	13807825
chr5	13808943	13809286
chr5	13809958	13810360
chr5	13811546	13811923
chr5	13814504	13814946
chr5	13817447	13817794
chr5	13820245	13820599
chr5	13823162	13823470
chr5	13824098	13824433
chr5	13829409	13829804
chr5	13829925	13830313
chr5	13830496	13830875
chr5	13839255	13839628
chr5	13840805	13841230
chr5	13841591	13842004
chr5	13844736	13845093
chr5	13850551	13850915
chr5	13859351	13859705
chr5	13862447	13862847
chr5	13864296	13864737
chr5	13865567	13866006
chr5	13866119	13866382
chr5	13867673	13868092
chr5	13870666	13871102
chr5	13871463	13871865
chr5	13876583	13876917
chr5	13882627	13883194
chr5	13884888	13885328
chr5	13885863	13886229
chr5	13890875	13891221
chr5	13894549	13894921
chr5	13900105	13900512
chr5	13901151	13901673
chr5	13901952	13902238
chr5	13911285	13911593
chr5	13913642	13914058
chr5	13914419	13914742
chr5	13916247	13916555
chr5	13917042	13917356
chr5	13919075	13919452
chr5	13920379	13920717
chr5	13922006	13922428
chr5	13923179	13923540
chr5	13927993	13928278
chr5	13931009	13931344
chr5	13944281	13944580
chr5	14143625	14143982
chr5	14270724	14270999
chr5	14280221	14280536
chr5	14286770	14287163
chr5	14290615	14291328
chr5	14292911	14293234
chr5	14296971	14297363
chr5	14304360	14304692
chr5	14316412	14316843
chr5	14330677	14331000
chr5	14336435	14336827
chr5	14358077	14358447
chr5	14359256	14359631
chr5	14363631	14364027
chr5	14364549	14364916
chr5	14366759	14367079
chr5	14368607	14368999
chr5	14369273	14369623
chr5	14374128	14374443
chr5	14377911	14378227
chr5	14381029	14381352
chr5	14387337	14387947
chr5	14388512	14388779
chr5	14389188	14389498
chr5	14390130	14390400
chr5	14390800	14391090
chr5	14393937	14394230
chr5	14396942	14397254
chr5	14398779	14399170
chr5	14400862	14401164
chr5	14405747	14406090
chr5	14406472	14406772
chr5	14419677	14420121
chr5	14460918	14461411
chr5	14462654	14463025
chr5	14465444	14465740
chr5	14471217	14471566
chr5	14472491	14472758
chr5	14473893	14474197
chr5	14476793	14477063
chr5	14479160	14479450
chr5	14479818	14480111
chr5	14481133	14481384
chr5	14481440	14481718
chr5	14482481	14482873
chr5	14484968	14485346
chr5	14487363	14488360
chr5	14492466	14492914
chr5	14496778	14497117
chr5	14497746	14497974
chr5	14497988	14498351
chr5	14498418	14498740
chr5	14502478	14502757
chr5	14504292	14504693
chr5	14507021	14507360
chr5	14507779	14508522
chr5	14581794	14582058
chr5	14600864	14601542
chr5	14602082	14602432
chr5	14607229	14607558
chr5	14608647	14609117
chr5	14610040	14610414
chr5	14664725	14665077
chr5	14673541	14673818
chr5	14678580	14678875
chr5	14681363	14681707
chr5	14687420	14687746
chr5	14689938	14690408
chr5	14692753	14693148
chr5	14711096	14711410
chr5	14712773	14713073
chr5	14713443	14713767
chr5	14716605	14716935
chr5	14724450	14724680
chr5	14741726	14742022
chr5	14745769	14746062
chr5	14749071	14749406
chr5	14750968	14751339
chr5	14755760	14756044
chr5	14758379	14758698
chr5	14768874	14769291
chr5	14871251	14871547
chr5	15500576	15500813
chr5	15501337	15501823
chr5	15580527	15580912
chr5	15615882	15616172
chr5	15927789	15928601
chr5	15936349	15937286
chr5	16067370	16067893
chr5	16090788	16091181
chr5	16177625	16177981
chr5	16178938	16179675
chr5	16451556	16451884
chr5	16452912	16453256
chr5	16458416	16458729
chr5	16463007	16463370
chr5	16463381	16463842
chr5	16464940	16465765
chr5	16474640	16475334
chr5	16477561	16477888
chr5	16477933	16478198
chr5	16478749	16479087
chr5	16480908	16481193
chr5	16483245	16483572
chr5	16508477	16509098
chr5	16565662	16565893
chr5	16571895	16572202
chr5	16616551	16617071
chr5	16666591	16666893
chr5	16668176	16668568
chr5	16670425	16671078
chr5	16671321	16671642
chr5	16672588	16672925
chr5	16673581	16673989
chr5	16674752	16675250
chr5	16675930	16676254
chr5	16679846	16680204
chr5	16681208	16681603
chr5	16681770	16682113
chr5	16683779	16684035
chr5	16685637	16685931
chr5	16689723	16690019
chr5	16694270	16694714
chr5	16699349	16699673
chr5	16700862	16701938
chr5	16702442	16702688
chr5	16702824	16703258
chr5	16704478	16704785
chr5	16710807	16711345
chr5	16713229	16713583
chr5	16738035	16738487
chr5	16741703	16742333
chr5	16754727	16755008
chr5	16758017	16758326
chr5	16761363	16761646
chr5	16761944	16762213
chr5	16762444	16762737
chr5	16763380	16763855
chr5	16764149	16764496
chr5	16765979	16766298
chr5	16768973	16769303
chr5	16779444	16779748
chr5	16780423	16780841
chr5	16781604	16781929
chr5	16783234	16783569
chr5	16794545	16794933
chr5	16817908	16818267
chr5	16877508	16877807
chr5	16935687	16935908
chr5	17275116	17276000
chr5	19473125	19473816
chr5	19483200	19483652
chr5	19502891	19503209
chr5	19520556	19520878
chr5	19543768	19544105
chr5	19571478	19571932
chr5	19590956	19591344
chr5	19612333	19612701
chr5	19721246	19721566
chr5	19746841	19747336
chr5	19838658	19839086
chr5	21751636	21752336
chr5	21755490	21755942
chr5	21760457	21760775
chr5	21764877	21765199
chr5	21783257	21783594
chr5	21802066	21802520
chr5	21816844	21817232
chr5	21842060	21842428
chr5	21854570	21854890
chr5	21889484	21889947
chr5	21974990	21975485
chr5	22078345	22078962
chr5	22212397	22212743
chr5	22405156	22405451
chr5	22505169	22505464
chr5	23508933	23509202
chr5	23509369	23509693
chr5	23509819	23510127
chr5	23517780	23518030
chr5	23520922	23521279
chr5	23522203	23522505
chr5	23522513	23522985
chr5	23523190	23523458
chr5	23524233	23524627
chr5	23526132	23527873
chr5	24487562	24488253
chr5	24491475	24491927
chr5	24492716	24493025
chr5	24498297	24498619
chr5	24505011	24505348
chr5	24509465	24509919
chr5	24511226	24511614
chr5	24535011	24535379
chr5	24535602	24535922
chr5	24537279	24537774
chr5	24593159	24593590
chr5	26881035	26881723
chr5	26885513	26886183
chr5	26889735	26890057
chr5	26890327	26890664
chr5	26902375	26902829
chr5	26903536	26903924
chr5	26905858	26906226
chr5	26906618	26906938
chr5	26915529	26916024
chr5	26988005	26988433
chr5	31267373	31267801
chr5	31293861	31294356
chr5	31297188	31297508
chr5	31299363	31299731
chr5	31302010	31302398
chr5	31305073	31305527
chr5	31313217	31313554
chr5	31316107	31316429
chr5	31317274	31318024
chr5	31322717	31323408
chr5	31401331	31401662
chr5	31405576	31405823
chr5	31406752	31407045
chr5	31408955	31409432
chr5	31410645	31410987
chr5	31421171	31421477
chr5	31422686	31423044
chr5	31424326	31424571
chr5	31429374	31429645
chr5	31431475	31431778
chr5	31435664	31435964
chr5	31437138	31437398
chr5	31448446	31448707
chr5	31449180	31449519
chr5	31451432	31451740
chr5	31464135	31464443
chr5	31466081	31466381
chr5	31467838	31468163
chr5	31471962	31472332
chr5	31483453	31483728
chr5	31484780	31485062
chr5	31486390	31486662
chr5	31493106	31493393
chr5	31495185	31495472
chr5	31504454	31504735
chr5	31508520	31508875
chr5	31510934	31511276
chr5	31514887	31515319
chr5	31515353	31515664
chr5	31521022	31521315
chr5	31525978	31527012
chr5	31528939	31529159
chr5	31532292	31532573
chr5	31534171	31534517
chr5	31535643	31535993
chr5	31538159	31538789
chr5	31540848	31541111
chr5	31541180	31541502
chr5	31545545	31545812
chr5	31551192	31551532
chr5	31552672	31553002
chr5	31799148	31799824
chr5	31854830	31855268
chr5	31935987	31936446
chr5	31983054	31983756
chr5	31995475	31995818
chr5	32000038	32000371
chr5	32010229	32010582
chr5	32037130	32037442
chr5	32048438	32048784
chr5	32052510	32052830
chr5	32053668	32053983
chr5	32057554	32058203
chr5	32059138	32059456
chr5	32060901	32061234
chr5	32069468	32069750
chr5	32071283	32071518
chr5	32072060	32072417
chr5	32073731	32074743
chr5	32077361	32077706
chr5	32087030	32091275
chr5	32092806	32093124
chr5	32097178	32097480
chr5	32098263	32098734
chr5	32100761	32101339
chr5	32107868	32108235
chr5	32126111	32126736
chr5	32135471	32135786
chr5	32143648	32143980
chr5	32173709	32174134
chr5	32229677	32230447
chr5	32232860	32233120
chr5	32233672	32234034
chr5	32234861	32235229
chr5	32238900	32239273
chr5	32241956	32242227
chr5	32243420	32243699
chr5	32247603	32248226
chr5	32248671	32248978
chr5	32255592	32255868
chr5	32263012	32263342
chr5	32268600	32268894
chr5	32270716	32271047
chr5	32271732	32272005
chr5	32273879	32274222
chr5	32276581	32276842
chr5	32312657	32312938
chr5	32355659	32356039
chr5	32363847	32364375
chr5	32379014	32379310
chr5	32379974	32380272
chr5	32385407	32385749
chr5	32387448	32387799
chr5	32388368	32388774
chr5	32390174	32390537
chr5	32395058	32395404
chr5	32397118	32397438
chr5	32399906	32400303
chr5	32403005	32403497
chr5	32403805	32404197
chr5	32406673	32407121
chr5	32414868	32415287
chr5	32417547	32417892
chr5	32419720	32420203
chr5	32444128	32444428
chr5	32444521	32444758
chr5	32588412	32588684
chr5	32591462	32591785
chr5	32598860	32599169
chr5	32600904	32601184
chr5	32710562	32710883
chr5	32711221	32712645
chr5	32713022	32713578
chr5	32724597	32724920
chr5	32738763	32739130
chr5	32774607	32774943
chr5	32780621	32780916
chr5	32782792	32783128
chr5	32784695	32784983
chr5	32786133	32786445
chr5	33440986	33441243
chr5	33445223	33445504
chr5	33446543	33446864
chr5	33448440	33448831
chr5	33452240	33452539
chr5	33453188	33453512
chr5	33454844	33455166
chr5	33455486	33455804
chr5	33455901	33456327
chr5	33457156	33457503
chr5	33458465	33458764
chr5	33459594	33459961
chr5	33460801	33461395
chr5	33461566	33462303
chr5	33463652	33463925
chr5	33466770	33467085
chr5	33467459	33467808
chr5	33527087	33527466
chr5	33534732	33535092
chr5	33545958	33546302
chr5	33549106	33549483
chr5	33560926	33561279
chr5	33575953	33577260
chr5	33588498	33588909
chr5	33595833	33596160
chr5	33614137	33614476
chr5	33615727	33616172
chr5	33624130	33624451
chr5	33630679	33631013
chr5	33637476	33637846
chr5	33641709	33642055
chr5	33643277	33643570
chr5	33648721	33649066
chr5	33649453	33649797
chr5	33658083	33658433
chr5	33661815	33662140
chr5	33682917	33683201
chr5	33683758	33684155
chr5	33751303	33751648
chr5	33881018	33881580
chr5	33891629	33891956
chr5	33936640	33938250
chr5	33944547	33944972
chr5	33945765	33947474
chr5	33951304	33951777
chr5	33954260	33954604
chr5	33963590	33964116
chr5	33982135	33982512
chr5	33984098	33984683
chr5	33988207	33989602
chr5	33998540	33998927
chr5	34004473	34004834
chr5	34005655	34005999
chr5	34007672	34008119
chr5	34020482	34020842
chr5	34023808	34024108
chr5	34028653	34028983
chr5	34033203	34033558
chr5	34035546	34035858
chr5	34042722	34043225
chr5	34686819	34687055
chr5	34687458	34687822
chr5	34687967	34688348
chr5	34757367	34757714
chr5	34795838	34796127
chr5	34803611	34803876
chr5	34807699	34807957
chr5	34808483	34808754
chr5	34810911	34811218
chr5	34811666	34812045
chr5	34812079	34812308
chr5	34813473	34813760
chr5	34814482	34814769
chr5	34818696	34818951
chr5	34821631	34821950
chr5	34822855	34824591
chr5	34826229	34826579
chr5	34829631	34829897
chr5	34830587	34830865
chr5	34839534	34839754
chr5	34840564	34840839
chr5	34845386	34845773
chr5	34850084	34850408
chr5	34862797	34863154
chr5	34864336	34864662
chr5	34866791	34867169
chr5	34868804	34869113
chr5	34880080	34880408
chr5	34888354	34888642
chr5	34908664	34909048
chr5	34909157	34909456
chr5	34911453	34911912
chr5	34913369	34913678
chr5	34914594	34914992
chr5	34915638	34915997
chr5	34918263	34918575
chr5	34919739	34919983
chr5	34922116	34922387
chr5	34922438	34922868
chr5	34922900	34923334
chr5	34924746	34925075
chr5	34925125	34925595
chr5	34929719	34930016
chr5	34933714	34934008
chr5	34935609	34935933
chr5	34936043	34936366
chr5	34937225	34937730
chr5	34938757	34939109
chr5	34940995	34941283
chr5	34944766	34945125
chr5	34945621	34945903
chr5	34949442	34949777
chr5	34950069	34951647
chr5	34951703	34952285
chr5	34953825	34954101
chr5	34954452	34954814
chr5	34998618	34998926
chr5	35003662	35003961
chr5	35009899	35010249
chr5	35012853	35013145
chr5	35013886	35014219
chr5	35025662	35025955
chr5	35026309	35026610
chr5	35026813	35027168
chr5	35032631	35032925
chr5	35033359	35033653
chr5	35035121	35035416
chr5	35036841	35037165
chr5	35039223	35039608
chr5	35040474	35040763
chr5	35047704	35048045
chr5	35064988	35066202
chr5	35068115	35068385
chr5	35068678	35068978
chr5	35070023	35070365
chr5	35072474	35072844
chr5	35084369	35084739
chr5	35086107	35086440
chr5	35089450	35089763
chr5	35117960	35118222
chr5	35617897	35618155
chr5	35628359	35628662
chr5	35641330	35641783
chr5	35644254	35644625
chr5	35646566	35646907
chr5	35649260	35649525
chr5	35654439	35654826
chr5	35658918	35659307
chr5	35666971	35667359
chr5	35669958	35671674
chr5	35690936	35691356
chr5	35692469	35692824
chr5	35694187	35694463
chr5	35695634	35695896
chr5	35697589	35697893
chr5	35700395	35700852
chr5	35704453	35704762
chr5	35705550	35705908
chr5	35708847	35709221
chr5	35709224	35710397
chr5	35710456	35710950
chr5	35712711	35712986
chr5	35727574	35727923
chr5	35739818	35740367
chr5	35753523	35753861
chr5	35759467	35759819
chr5	35763421	35763802
chr5	35771508	35771856
chr5	35773792	35774121
chr5	35776156	35776495
chr5	35779016	35779446
chr5	35792239	35792546
chr5	35793058	35793441
chr5	35795602	35795895
chr5	35799867	35800247
chr5	35806606	35807353
chr5	35807538	35808335
chr5	35814363	35814653
chr5	35856877	35857159
chr5	35860751	35861090
chr5	35867205	35867563
chr5	35870955	35871313
chr5	35873379	35873748
chr5	35874348	35874642
chr5	35875411	35875691
chr5	35875882	35876586
chr5	35904444	35904819
chr5	35909765	35910175
chr5	35910265	35910643
chr5	35920883	35921220
chr5	35954101	35954578
chr5	35955544	35955964
chr5	35957087	35957519
chr5	35965285	35966017
chr5	35967918	35968233
chr5	35988349	35988651
chr5	35990864	35991720
chr5	36035597	36036074
chr5	36037696	36038116
chr5	36039376	36039808
chr5	36048788	36049520
chr5	36051769	36052084
chr5	36064148	36064450
chr5	36066595	36066889
chr5	36103945	36104206
chr5	36104967	36105297
chr5	36108433	36108739
chr5	36109844	36110091
chr5	36111054	36111358
chr5	36114323	36114621
chr5	36114914	36115220
chr5	36116359	36116693
chr5	36117634	36118016
chr5	36122179	36122563
chr5	36122747	36123061
chr5	36124090	36124365
chr5	36136208	36136619
chr5	36137173	36137541
chr5	36141006	36141302
chr5	36142401	36142699
chr5	36143075	36143449
chr5	36152162	36152370
chr5	36152670	36153142
chr5	36163544	36163856
chr5	36166418	36166762
chr5	36168212	36168547
chr5	36170243	36170542
chr5	36171502	36171833
chr5	36176864	36177392
chr5	36180069	36180389
chr5	36181717	36183388
chr5	36183446	36184111
chr5	36195043	36195382
chr5	36197440	36197764
chr5	36200126	36200380
chr5	36201005	36201261
chr5	36207069	36207365
chr5	36208524	36208790
chr5	36211743	36212022
chr5	36217647	36217984
chr5	36219495	36219779
chr5	36225441	36225723
chr5	36226374	36226663
chr5	36227376	36227665
chr5	36241398	36241898
chr5	36249553	36249797
chr5	36251212	36251599
chr5	36253546	36253889
chr5	36255369	36255690
chr5	36256840	36257171
chr5	36257353	36257656
chr5	36260679	36260964
chr5	36261838	36262142
chr5	36264858	36265198
chr5	36265348	36265620
chr5	36268092	36268367
chr5	36269289	36269567
chr5	36269850	36270090
chr5	36271152	36271411
chr5	36301225	36301521
chr5	36608323	36609399
chr5	36629349	36629687
chr5	36670928	36671333
chr5	36673948	36674191
chr5	36676791	36677284
chr5	36679526	36679960
chr5	36680294	36680689
chr5	36683763	36684098
chr5	36685964	36686369
chr5	36953596	36953860
chr5	36955371	36955737
chr5	36958003	36958331
chr5	36961383	36961683
chr5	36962022	36962374
chr5	36970775	36971136
chr5	36971640	36972141
chr5	36975675	36976502
chr5	36982105	36982323
chr5	36984575	36986402
chr5	36995521	36995905
chr5	37000272	37000671
chr5	37000716	37001179
chr5	37002561	37002866
chr5	37003160	37003448
chr5	37006256	37006689
chr5	37007222	37007575
chr5	37007907	37008189
chr5	37008522	37008824
chr5	37009986	37010326
chr5	37014582	37014866
chr5	37015937	37016271
chr5	37016918	37017263
chr5	37019210	37019501
chr5	37020358	37020978
chr5	37021950	37022491
chr5	37024484	37024820
chr5	37026128	37026428
chr5	37027258	37027513
chr5	37036278	37036588
chr5	37038501	37038839
chr5	37044246	37044830
chr5	37045342	37045698
chr5	37046008	37046300
chr5	37048401	37048776
chr5	37049010	37049402
chr5	37051678	37051987
chr5	37052265	37052667
chr5	37057085	37057433
chr5	37058790	37059266
chr5	37060743	37061119
chr5	37063689	37064993
chr5	37106358	37107878
chr5	37108191	37108571
chr5	37114858	37115149
chr5	37120114	37120440
chr5	37121515	37121884
chr5	37122328	37122588
chr5	37124770	37125113
chr5	37125142	37125509
chr5	37138618	37138948
chr5	37139238	37139685
chr5	37139729	37142580
chr5	37148079	37148368
chr5	37153638	37154093
chr5	37157211	37157520
chr5	37157568	37157968
chr5	37158122	37158445
chr5	37162363	37162666
chr5	37164171	37164427
chr5	37165437	37165771
chr5	37166945	37167313
chr5	37168689	37169661
chr5	37169939	37170431
chr5	37173653	37174047
chr5	37175807	37176086
chr5	37177519	37177800
chr5	37179259	37179543
chr5	37179915	37180283
chr5	37180755	37181105
chr5	37182658	37183799
chr5	37184686	37185179
chr5	37186184	37186494
chr5	37187312	37187942
chr5	37195756	37196096
chr5	37198600	37198966
chr5	37201489	37201908
chr5	37205213	37205554
chr5	37206095	37206525
chr5	37213457	37213832
chr5	37221222	37221588
chr5	37224151	37224840
chr5	37226202	37227917
chr5	37230765	37231149
chr5	37238755	37239060
chr5	37239611	37239969
chr5	37242911	37243219
chr5	37244273	37244707
chr5	37245377	37245945
chr5	37247516	37247845
chr5	37291799	37292138
chr5	37292778	37293085
chr5	37294228	37294565
chr5	37298767	37299078
chr5	37299347	37299668
chr5	37301336	37301650
chr5	37302678	37303008
chr5	37303159	37303514
chr5	37304638	37304943
chr5	37304956	37305310
chr5	37307196	37307532
chr5	37309028	37309367
chr5	37310451	37310843
chr5	37314097	37314428
chr5	37317887	37318185
chr5	37323891	37324207
chr5	37325800	37326067
chr5	37327528	37327876
chr5	37328257	37328520
chr5	37329089	37329378
chr5	37329937	37330232
chr5	37331584	37331895
chr5	37333362	37333733
chr5	37337717	37338018
chr5	37340989	37341342
chr5	37342448	37342746
chr5	37348404	37348696
chr5	37349071	37349345
chr5	37350059	37350365
chr5	37351089	37351456
chr5	37352636	37352929
chr5	37357980	37358251
chr5	37363787	37364084
chr5	37364146	37364484
chr5	37370565	37371077
chr5	37379267	37379654
chr5	37381501	37381785
chr5	37391899	37392220
chr5	37396274	37396670
chr5	37437821	37438081
chr5	37443138	37443472
chr5	37479733	37480087
chr5	37516413	37516690
chr5	37604963	37605338
chr5	37697554	37697854
chr5	37700957	37701242
chr5	37702848	37703187
chr5	37721014	37721315
chr5	37722754	37723034
chr5	37724833	37725150
chr5	37726782	37727145
chr5	37752385	37752673
chr5	37815550	37816235
chr5	37823909	37824189
chr5	37834545	37834922
chr5	37835294	37835758
chr5	37875256	37875774
chr5	38258654	38258951
chr5	38337419	38337729
chr5	38338597	38338881
chr5	38350400	38350718
chr5	38352095	38352431
chr5	38370195	38370562
chr5	38403657	38403991
chr5	38406025	38406341
chr5	38406727	38407246
chr5	38407704	38408005
chr5	38408903	38409204
chr5	38412403	38412748
chr5	38417965	38418355
chr5	38424866	38425192
chr5	38426908	38427352
chr5	38431076	38431388
chr5	38435036	38435353
chr5	38438174	38438555
chr5	38445375	38445802
chr5	38448200	38448479
chr5	38451214	38451558
chr5	38458210	38458494
chr5	38462807	38463111
chr5	38463731	38464086
chr5	38481494	38482318
chr5	38482488	38482767
chr5	38484674	38484968
chr5	38485718	38486080
chr5	38488977	38489345
chr5	38490089	38490391
chr5	38493505	38493885
chr5	38496281	38496695
chr5	38499412	38499683
chr5	38502536	38502899
chr5	38503875	38504221
chr5	38505804	38506174
chr5	38506402	38506732
chr5	38510363	38510818
chr5	38511689	38512064
chr5	38523318	38523682
chr5	38527054	38527394
chr5	38528625	38528940
chr5	38530405	38530766
chr5	38550075	38550358
chr5	38868790	38869217
chr5	38875946	38876473
chr5	38881338	38881864
chr5	38883572	38884211
chr5	38885094	38885584
chr5	38885784	38886500
chr5	38903627	38904603
chr5	38917291	38917722
chr5	38918585	38919503
chr5	38921360	38921894
chr5	38922895	38923354
chr5	38924167	38924695
chr5	38924949	38925471
chr5	38931628	38932064
chr5	38932362	38933544
chr5	38942201	38942478
chr5	38942732	38943071
chr5	38944345	38944669
chr5	38944812	38945168
chr5	38945390	38945824
chr5	38946367	38946652
chr5	38947163	38947541
chr5	38949255	38949527
chr5	38949611	38950820
chr5	38952095	38952525
chr5	38952884	38953191
chr5	38953360	38953653
chr5	38954673	38954961
chr5	38955494	38955804
chr5	38957551	38957830
chr5	38958342	38958931
chr5	38959094	38959421
chr5	38959678	38960078
chr5	38960297	38960633
chr5	38962214	38962686
chr5	38962775	38963141
chr5	38964691	38964992
chr5	38966540	38966821
chr5	38967060	38967527
chr5	38967842	38968130
chr5	38971776	38972059
chr5	38975436	38975704
chr5	38978482	38978750
chr5	38981766	38982136
chr5	38990848	38991175
chr5	38996718	38996982
chr5	39002434	39002766
chr5	39003457	39003722
chr5	39020938	39021236
chr5	39074010	39074477
chr5	39107342	39107565
chr5	39108130	39108362
chr5	39110255	39110489
chr5	39118773	39119136
chr5	39119434	39119734
chr5	39122235	39122502
chr5	39124152	39124378
chr5	39125897	39126235
chr5	39127640	39127907
chr5	39130489	39130712
chr5	39134107	39134449
chr5	39134754	39135114
chr5	39137499	39137820
chr5	39138556	39138791
chr5	39139132	39139352
chr5	39140994	39141241
chr5	39153347	39153704
chr5	39201725	39203087
chr5	39219342	39219678
chr5	39270468	39270671
chr5	39285098	39285333
chr5	39288622	39289051
chr5	39306516	39306892
chr5	39308129	39308458
chr5	39311036	39311477
chr5	39315674	39316129
chr5	39331575	39331914
chr5	39341045	39341393
chr5	39341455	39341800
chr5	39341990	39342296
chr5	39364287	39364564
chr5	39374918	39375184
chr5	39375896	39376206
chr5	39376549	39377382
chr5	39381353	39381716
chr5	39382517	39383371
chr5	39388204	39388467
chr5	39388698	39388952
chr5	39388996	39389223
chr5	39389751	39390032
chr5	39390343	39390675
chr5	39392264	39392563
chr5	39393153	39393493
chr5	39394129	39394420
chr5	40680893	40681960
chr5	40685270	40685583
chr5	40691678	40693835
chr5	40696551	40696826
chr5	40716043	40716598
chr5	40728244	40728576
chr5	40730160	40730443
chr5	40746696	40747118
chr5	40762677	40763122
chr5	40764413	40765338
chr5	40767365	40767790
chr5	40768284	40769037
chr5	40769315	40769603
chr5	40771618	40771963
chr5	40774827	40775072
chr5	40775309	40775603
chr5	40777344	40777686
chr5	40797962	40798289
chr5	40832403	40832673
chr5	40834080	40834365
chr5	40834370	40834706
chr5	40835082	40835285
chr5	40841282	40841765
chr5	40843051	40843809
chr5	40852073	40854546
chr5	40909510	40909716
chr5	40928479	40928735
chr5	40930963	40931239
chr5	40934224	40934566
chr5	40936237	40936585
chr5	40937451	40937790
chr5	40945097	40945468
chr5	40947501	40947945
chr5	40949803	40950114
chr5	40955286	40955653
chr5	40957932	40958361
chr5	40959348	40959720
chr5	40961984	40962272
chr5	40964640	40964973
chr5	40972302	40972694
chr5	40976649	40976940
chr5	40979624	40980009
chr5	40981291	40981673
chr5	40997951	40998258
chr5	40998511	40998777
chr5	40999576	40999879
chr5	41000119	41000451
chr5	41000577	41000933
chr5	41004245	41004628
chr5	41004673	41005020
chr5	41005430	41005745
chr5	41007213	41007554
chr5	41008505	41008893
chr5	41009179	41009506
chr5	41009821	41010179
chr5	41012482	41012835
chr5	41015280	41015578
chr5	41017749	41018070
chr5	41018240	41018530
chr5	41018590	41019118
chr5	41032641	41032921
chr5	41032940	41033260
chr5	41033737	41034172
chr5	41038635	41038988
chr5	41039347	41039655
chr5	41041991	41042308
chr5	41045645	41045953
chr5	41047620	41047864
chr5	41048223	41048565
chr5	41049000	41049536
chr5	41050876	41051190
chr5	41052364	41052687
chr5	41054666	41054940
chr5	41055641	41055955
chr5	41057008	41057460
chr5	41057962	41058303
chr5	41061469	41061824
chr5	41064371	41064670
chr5	41065230	41065590
chr5	41067007	41067318
chr5	41069590	41069852
chr5	41070724	41070952
chr5	41142724	41143106
chr5	41149140	41149582
chr5	41149834	41150125
chr5	41153709	41154098
chr5	41154871	41155204
chr5	41158573	41158885
chr5	41158981	41159558
chr5	41160041	41160467
chr5	41161592	41161959
chr5	41172124	41172447
chr5	41176374	41176815
chr5	41181258	41181659
chr5	41185969	41186308
chr5	41195691	41196033
chr5	41199667	41200012
chr5	41201457	41201814
chr5	41202987	41203350
chr5	41213275	41213693
chr5	41261093	41261300
chr5	41313516	41313870
chr5	41381725	41382634
chr5	41456446	41456671
chr5	41510323	41510626
chr5	41731246	41731488
chr5	41731628	41731870
chr5	41739289	41739591
chr5	41749426	41749707
chr5	41762010	41762300
chr5	41793902	41794178
chr5	41794576	41794849
chr5	41800921	41801170
chr5	41802968	41803263
chr5	41805466	41805781
chr5	41807230	41807538
chr5	41840350	41840611
chr5	41842574	41842881
chr5	41849929	41850279
chr5	41853318	41853654
chr5	41861213	41861504
chr5	41862541	41862850
chr5	41870180	41870458
chr5	41904267	41904567
chr5	41907635	41907942
chr5	41909645	41909992
chr5	41910947	41911279
chr5	41911968	41912283
chr5	41916205	41916547
chr5	41916915	41918862
chr5	41925209	41925598
chr5	41926912	41927348
chr5	41929596	41930017
chr5	41933845	41935185
chr5	41939340	41939716
chr5	41941091	41941381
chr5	42424488	42424698
chr5	42424891	42425138
chr5	42513979	42514464
chr5	42547942	42548629
chr5	42549455	42549797
chr5	42549979	42550216
chr5	42565360	42566044
chr5	42628937	42629203
chr5	42688789	42689119
chr5	42694816	42695189
chr5	42699723	42700102
chr5	42711106	42711472
chr5	42713328	42713619
chr5	42717951	42718221
chr5	42718352	42719524
chr5	42759021	42759308
chr5	42762342	42762648
chr5	42769496	42769765
chr5	42779357	42779622
chr5	42783373	42783676
chr5	42796728	42797056
chr5	42799274	42799881
chr5	42800619	42801431
chr5	42804555	42804873
chr5	42806795	42807208
chr5	42808050	42808466
chr5	42809659	42809888
chr5	42810590	42810867
chr5	43039364	43040146
chr5	43121953	43122277
chr5	43123108	43123410
chr5	43139064	43139409
chr5	43161148	43162031
chr5	43173217	43173548
chr5	43174346	43175233
chr5	43245675	43246167
chr5	43276956	43277425
chr5	43279879	43280829
chr5	43291029	43291320
chr5	43292372	43292737
chr5	43292746	43293073
chr5	43293954	43294262
chr5	43294589	43294961
chr5	43295650	43296017
chr5	43296900	43297266
chr5	43297908	43298234
chr5	43298416	43299065
chr5	43381759	43382152
chr5	43388249	43388576
chr5	43412152	43412416
chr5	43446121	43446657
chr5	43453557	43454143
chr5	43486814	43487211
chr5	43487808	43488049
chr5	43490530	43490829
chr5	43492114	43492409
chr5	43492619	43492990
chr5	43493442	43493712
chr5	43494409	43494701
chr5	43502271	43502595
chr5	43503564	43503860
chr5	43505647	43506494
chr5	43508476	43508766
chr5	43509044	43509439
chr5	43527275	43527569
chr5	43529685	43529979
chr5	43533637	43533892
chr5	43534752	43535070
chr5	43535433	43535740
chr5	43536718	43537044
chr5	43538823	43539135
chr5	43542903	43543216
chr5	43547627	43548013
chr5	43555729	43556099
chr5	43556102	43556946
chr5	43609095	43609446
chr5	43612807	43613237
chr5	43615747	43616165
chr5	43618931	43619219
chr5	43623931	43624220
chr5	43628099	43628487
chr5	43644091	43644425
chr5	43644510	43644902
chr5	43645256	43645610
chr5	43647956	43648282
chr5	43649046	43649408
chr5	43650376	43650687
chr5	43651638	43651984
chr5	43652917	43653313
chr5	43655739	43656173
chr5	43656552	43656913
chr5	43659070	43659450
chr5	43675410	43675770
chr5	43677624	43677906
chr5	43700018	43700337
chr5	43702520	43702836
chr5	43704154	43704504
chr5	44304894	44305292
chr5	44310326	44310630
chr5	44388257	44388782
chr5	44808862	44809663
chr5	44810908	44811254
chr5	44811814	44812120
chr5	44813005	44813382
chr5	44814812	44815302
chr5	45261820	45262910
chr5	45266988	45267353
chr5	45303498	45303939
chr5	45352999	45353346
chr5	45396391	45396810
chr5	45461745	45462107
chr5	45645084	45645708
chr5	45695568	45696193
chr5	50399172	50399390
chr5	50399758	50400013
chr5	50402185	50402419
chr5	50403077	50403554
chr5	50405624	50405952
chr5	50410776	50411065
chr5	50411096	50411483
chr5	50428043	50428327
chr5	50428358	50428827
chr5	50440939	50441251
chr5	50666785	50667286
chr5	50667792	50668225
chr5	50750050	50750288
chr5	50759542	50759832
chr5	50760191	50760462
chr5	50761720	50761998
chr5	50763047	50763342
chr5	50777968	50778229
chr5	50778459	50778750
chr5	50788422	50788689
chr5	50794106	50794432
chr5	50794752	50795517
chr5	50796881	50797333
chr5	50815331	50815624
chr5	50821112	50821438
chr5	50822234	50822500
chr5	50824807	50825075
chr5	50826654	50826903
chr5	50827843	50828156
chr5	50828211	50828484
chr5	50829791	50830061
chr5	50832680	50832954
chr5	50833878	50834148
chr5	50834830	50835115
chr5	50841865	50842168
chr5	51383571	51383799
chr5	51384440	51384830
chr5	51387389	51387849
chr5	51389545	51390032
chr5	51391173	51391541
chr5	51393393	51393710
chr5	52788253	52788514
chr5	52800294	52801220
chr5	52801308	52801940
chr5	52849264	52849585
chr5	52861346	52861659
chr5	52864662	52865182
chr5	52865589	52865917
chr5	52881772	52882121
chr5	52887714	52888065
chr5	52893574	52893940
chr5	52897354	52897628
chr5	52898138	52898483
chr5	52905662	52906008
chr5	52908797	52909141
chr5	52910061	52910519
chr5	52915363	52915694
chr5	52918631	52918998
chr5	52920231	52920568
chr5	52922676	52922987
chr5	52925177	52925587
chr5	52927483	52927764
chr5	52929524	52929801
chr5	52931946	52932236
chr5	52933793	52934096
chr5	52937300	52937614
chr5	52939489	52940044
chr5	52944842	52945135
chr5	52947244	52947561
chr5	52952306	52952551
chr5	52989368	52989632
chr5	53026647	53026968
chr5	53042011	53042321
chr5	53044900	53045192
chr5	53048262	53048870
chr5	53051310	53051659
chr5	53055437	53055788
chr5	53055883	53056249
chr5	53057924	53058201
chr5	53059773	53060112
chr5	53060800	53061146
chr5	53062685	53063029
chr5	53064811	53065215
chr5	53065699	53066077
chr5	53067017	53067357
chr5	53070008	53070360
chr5	53071837	53072148
chr5	53072512	53072795
chr5	53073017	53073359
chr5	53074284	53074577
chr5	53074960	53075404
chr5	53078671	53078974
chr5	53080410	53080721
chr5	53081491	53081796
chr5	53083239	53083553
chr5	53086851	53087141
chr5	53089845	53090162
chr5	53090418	53090699
chr5	53098501	53098767
chr5	53100310	53100634
chr5	53101258	53101609
chr5	53101996	53102324
chr5	53106976	53107321
chr5	53108421	53108743
chr5	53109150	53109829
chr5	53480691	53480976
chr5	53482779	53483171
chr5	53483403	53483822
chr5	53483968	53484432
chr5	53484896	53485327
chr5	53485586	53486133
chr5	53560562	53560861
chr5	53603351	53603631
chr5	53646132	53646506
chr5	53658450	53658724
chr5	53683017	53683321
chr5	53886460	53886813
chr5	54113101	54113510
chr5	54154479	54154739
chr5	54171683	54172028
chr5	54282170	54282635
chr5	54285240	54285455
chr5	54310331	54310579
chr5	54455689	54456342
chr5	54517856	54519940
chr5	54543082	54543536
chr5	54979231	54979535
chr5	54981896	54982246
chr5	54985116	54985617
chr5	55024222	55024486
chr5	55024559	55024907
chr5	55030333	55030684
chr5	55031263	55031733
chr5	55033664	55034026
chr5	55102582	55102852
chr5	55105373	55105718
chr5	55107693	55108494
chr5	55109920	55110282
chr5	55114117	55114418
chr5	55119700	55120018
chr5	55120324	55120650
chr5	55124702	55125128
chr5	55127156	55127451
chr5	55128320	55128717
chr5	55133311	55133628
chr5	55140213	55140507
chr5	55143412	55143743
chr5	55146527	55146956
chr5	55160092	55160496
chr5	55160893	55161355
chr5	55163954	55164318
chr5	55172487	55172750
chr5	55172837	55173100
chr5	55220265	55220906
chr5	55220915	55221226
chr5	55222075	55222499
chr5	55222850	55223123
chr5	55226475	55227238
chr5	55231274	55231960
chr5	55232260	55232646
chr5	55233042	55233623
chr5	55256387	55256640
chr5	55259747	55260044
chr5	55261267	55261599
chr5	55262529	55263032
chr5	55267037	55267331
chr5	55267585	55267922
chr5	55269312	55269737
chr5	55270311	55270806
chr5	55271986	55272275
chr5	55273192	55273526
chr5	55274513	55275110
chr5	55276165	55276506
chr5	55277005	55277382
chr5	55281271	55281615
chr5	55283102	55283911
chr5	55285192	55285516
chr5	55285595	55285961
chr5	55289169	55289528
chr5	55290117	55290444
chr5	55293916	55294245
chr5	55295278	55295624
chr5	55296119	55296449
chr5	55297184	55297498
chr5	55298490	55298764
chr5	55307286	55307673
chr5	55307913	55308247
chr5	55322226	55322564
chr5	55324031	55324298
chr5	55327615	55327878
chr5	55328598	55328911
chr5	55339909	55340284
chr5	55341580	55341871
chr5	55343230	55343555
chr5	55344421	55344720
chr5	55344993	55345296
chr5	55346912	55347244
chr5	55349472	55349752
chr5	55350818	55351129
chr5	55353067	55353369
chr5	55358472	55358798
chr5	55366624	55366975
chr5	55378213	55378586
chr5	55379026	55379295
chr5	55387873	55388202
chr5	55397315	55397626
chr5	55400132	55400521
chr5	55405324	55405688
chr5	55410423	55410729
chr5	55414081	55414338
chr5	55415869	55416232
chr5	55422777	55423082
chr5	55424619	55424872
chr5	55425105	55425434
chr5	55425762	55426139
chr5	55441750	55442008
chr5	55467768	55468249
chr5	55475198	55475550
chr5	55490859	55491214
chr5	55534471	55534729
chr5	55626393	55626759
chr5	55627790	55628080
chr5	55633594	55634002
chr5	55635443	55635757
chr5	55645688	55645995
chr5	55649106	55649414
chr5	55652428	55652823
chr5	55656614	55656874
chr5	55664592	55664963
chr5	55669127	55669421
chr5	55669456	55669979
chr5	55672462	55672795
chr5	55691188	55691392
chr5	55692489	55693153
chr5	55697745	55698058
chr5	55738863	55739132
chr5	55746063	55746321
chr5	55760099	55760377
chr5	55763074	55763352
chr5	55763913	55764164
chr5	55766784	55767066
chr5	55767780	55768040
chr5	55779863	55780165
chr5	55780965	55781246
chr5	55781833	55782081
chr5	55785196	55785594
chr5	55785628	55785971
chr5	55786417	55786770
chr5	55787745	55788100
chr5	55790475	55790805
chr5	55792540	55792907
chr5	55798325	55798671
chr5	55813572	55813872
chr5	55814800	55815523
chr5	55816362	55816640
chr5	55851470	55851733
chr5	55853221	55853667
chr5	55859408	55859699
chr5	55868690	55869008
chr5	55872169	55872551
chr5	55882943	55883295
chr5	55889869	55890235
chr5	55896249	55896529
chr5	55899815	55900232
chr5	55906005	55906388
chr5	55907258	55907560
chr5	55908164	55909005
chr5	55910431	55910772
chr5	55913376	55913670
chr5	55914746	55915028
chr5	55916543	55917437
chr5	55922295	55922532
chr5	55940981	55941919
chr5	55942569	55942851
chr5	55947392	55947689
chr5	55951363	55951704
chr5	55951828	55952451
chr5	55954709	55955092
chr5	55955924	55956335
chr5	55957108	55957391
chr5	55959516	55959771
chr5	55960301	55960661
chr5	55963251	55963606
chr5	55964045	55964412
chr5	55968175	55968496
chr5	55969449	55969955
chr5	55976114	55976378
chr5	56100082	56100404
chr5	56102393	56102686
chr5	56111017	56111882
chr5	56116514	56116882
chr5	56126821	56127735
chr5	56143700	56144029
chr5	56159732	56159993
chr5	56161880	56162145
chr5	56170593	56170903
chr5	56176051	56176382
chr5	56183411	56183734
chr5	56232755	56233013
chr5	56815473	56816155
chr5	56816955	56817216
chr5	56820291	56820916
chr5	56856499	56856850
chr5	56859614	56860015
chr5	56864633	56865034
chr5	56865239	56865556
chr5	56865728	56866077
chr5	56871809	56872131
chr5	56872540	56873105
chr5	56874931	56875410
chr5	56878879	56879201
chr5	56880610	56880902
chr5	56880982	56881372
chr5	56881469	56882966
chr5	56883426	56883779
chr5	56884563	56884926
chr5	56885831	56886163
chr5	56887277	56887620
chr5	56888125	56888457
chr5	56893430	56893780
chr5	56909545	56909843
chr5	56909968	56910494
chr5	56911068	56911636
chr5	56912055	56912358
chr5	56912910	56913234
chr5	56913773	56914089
chr5	56914760	56915066
chr5	56916714	56917438
chr5	56923027	56924142
chr5	56928666	56928961
chr5	56930563	56930845
chr5	56933146	56933498
chr5	56935327	56935851
chr5	56937477	56937798
chr5	56938782	56939117
chr5	56940898	56941233
chr5	56946825	56947171
chr5	56950527	56950752
chr5	56951993	56952205
chr5	57214030	57214293
chr5	57221275	57221496
chr5	57230745	57231421
chr5	57235865	57236132
chr5	57237012	57237272
chr5	57246199	57246584
chr5	57246974	57247315
chr5	57249308	57249676
chr5	57250853	57251241
chr5	57261079	57261382
chr5	57262493	57262852
chr5	57481476	57482807
chr5	58454482	58455121
chr5	58455184	58455879
chr5	58455925	58456255
chr5	58456391	58456689
chr5	58456844	58457683
chr5	58457983	58458271
chr5	58458298	58459192
chr5	58459589	58460059
chr5	58494436	58495110
chr5	58582296	58582514
chr5	58583011	58583413
chr5	58617542	58617970
chr5	58725901	58726220
chr5	58824937	58825262
chr5	58851063	58851451
chr5	58974563	58975180
chr5	58975556	58975939
chr5	58976249	58976572
chr5	58977090	58977445
chr5	58988392	58988692
chr5	58989654	58990019
chr5	58990703	58991002
chr5	58991731	58992104
chr5	58993271	58993565
chr5	58999388	59000032
chr5	59038758	59039612
chr5	59125135	59125416
chr5	59180494	59180744
chr5	59185088	59185362
chr5	59193399	59193870
chr5	59215676	59216068
chr5	59275237	59276219
chr5	59356657	59357001
chr5	59430193	59430518
chr5	59586228	59587124
chr5	59587351	59587709
chr5	59592031	59592246
chr5	59768146	59768712
chr5	59893067	59893894
chr5	59988387	59988817
chr5	60185456	60185698
chr5	60597652	60598014
chr5	60598974	60599360
chr5	60603290	60603667
chr5	60605589	60605956
chr5	60638649	60638990
chr5	60642711	60642959
chr5	60644644	60644975
chr5	60645391	60645719
chr5	60647297	60647633
chr5	60686861	60687327
chr5	60699945	60700193
chr5	60754523	60754933
chr5	60757408	60757745
chr5	60764126	60764432
chr5	60766473	60766730
chr5	60767722	60768003
chr5	60771802	60772193
chr5	60783993	60784312
chr5	60787233	60787497
chr5	60874514	60874783
chr5	60887339	60887620
chr5	60890788	60891186
chr5	60898175	60898500
chr5	60899526	60899827
chr5	60902341	60902608
chr5	60903547	60903816
chr5	60904691	60904973
chr5	60918164	60918488
chr5	60921953	60922255
chr5	60928763	60929059
chr5	60944831	60945108
chr5	60945155	60945482
chr5	61073024	61073314
chr5	61098891	61099132
chr5	61152603	61153055
chr5	61159846	61160271
chr5	61332172	61333048
chr5	61472580	61473137
chr5	61490685	61491034
chr5	61494159	61494510
chr5	61521162	61521542
chr5	61525699	61526076
chr5	61526149	61526496
chr5	61529951	61530298
chr5	61531364	61531825
chr5	61535383	61535719
chr5	61538713	61539071
chr5	61539495	61539859
chr5	61541783	61542065
chr5	61543354	61544417
chr5	61686782	61687170
chr5	61703765	61704133
chr5	62306372	62306636
chr5	62308208	62308498
chr5	62347029	62347324
chr5	62347947	62348267
chr5	62349965	62350220
chr5	62352487	62352810
chr5	62353174	62353475
chr5	62355058	62355354
chr5	62357590	62357845
chr5	62358036	62358399
chr5	62361141	62361629
chr5	62362349	62362641
chr5	62363077	62363420
chr5	62363594	62363999
chr5	62365142	62365453
chr5	62366313	62366581
chr5	62372337	62372651
chr5	62373586	62373937
chr5	62377560	62377862
chr5	62381017	62381353
chr5	62385383	62385669
chr5	62388909	62389152
chr5	62390775	62391082
chr5	62391616	62392334
chr5	62392825	62393090
chr5	62393854	62394147
chr5	62394383	62394707
chr5	62398410	62398981
chr5	62401935	62402222
chr5	62403172	62403446
chr5	62403593	62403892
chr5	62418913	62419227
chr5	62437173	62437517
chr5	62442882	62443183
chr5	62449826	62450099
chr5	62451629	62452033
chr5	62467030	62467363
chr5	62470149	62470408
chr5	62474315	62474564
chr5	62476582	62476853
chr5	62483000	62483393
chr5	62483909	62484262
chr5	62485318	62485562
chr5	62487670	62487961
chr5	62489201	62489449
chr5	62490014	62490320
chr5	62493897	62494224
chr5	62504566	62504998
chr5	62506140	62506457
chr5	62515287	62515601
chr5	62526041	62526357
chr5	62530608	62530885
chr5	62536601	62536881
chr5	62537108	62537389
chr5	62550266	62550562
chr5	62551122	62551436
chr5	62561035	62561357
chr5	62579338	62581407
chr5	62591476	62591772
chr5	62601663	62601948
chr5	62627053	62627418
chr5	63960350	63961819
chr5	64200707	64201042
chr5	64211964	64212260
chr5	64213457	64214617
chr5	64217260	64217520
chr5	64325085	64325511
chr5	64330180	64330506
chr5	64369514	64369914
chr5	64506524	64506889
chr5	64507610	64507977
chr5	64575549	64576004
chr5	64594609	64594957
chr5	64598264	64598539
chr5	64601304	64601589
chr5	64609060	64609352
chr5	64690523	64690914
chr5	64695406	64695764
chr5	64717788	64718122
chr5	64724283	64724673
chr5	64728006	64728279
chr5	64740956	64741300
chr5	64754214	64754462
chr5	64768404	64768617
chr5	64769046	64769288
chr5	64774590	64774887
chr5	64781820	64782133
chr5	64783735	64784079
chr5	64785380	64785679
chr5	64786423	64786727
chr5	64788850	64789120
chr5	64800147	64800427
chr5	64801201	64801432
chr5	64804128	64804486
chr5	64807498	64808470
chr5	64885342	64885646
chr5	64971602	64971912
chr5	64977034	64977338
chr5	65018058	65018421
chr5	65151735	65152045
chr5	65170516	65170873
chr5	65172731	65173108
chr5	65187915	65188320
chr5	65196921	65197251
chr5	65214693	65215032
chr5	65215223	65215587
chr5	65224219	65224500
chr5	65224823	65225147
chr5	65225985	65226319
chr5	65242003	65242306
chr5	65260499	65260763
chr5	65262716	65263062
chr5	65273239	65273547
chr5	65291228	65291570
chr5	65299884	65300231
chr5	65329277	65329583
chr5	65333941	65334185
chr5	65451374	65451720
chr5	65452032	65452316
chr5	65452606	65453018
chr5	65460069	65460438
chr5	65470677	65471242
chr5	65473476	65473773
chr5	65518374	65518733
chr5	65521374	65521628
chr5	65528351	65528678
chr5	65528818	65529299
chr5	65542701	65542948
chr5	65551463	65551736
chr5	65552392	65552649
chr5	65554696	65555007
chr5	65563210	65563606
chr5	65563702	65563939
chr5	65567352	65567715
chr5	65569476	65570488
chr5	65571678	65572386
chr5	65576256	65576495
chr5	65576715	65577169
chr5	65579217	65579713
chr5	65582874	65583319
chr5	65584850	65585195
chr5	65585835	65586281
chr5	65587089	65587496
chr5	65590198	65592048
chr5	65594420	65594745
chr5	65596320	65596631
chr5	65596950	65597280
chr5	65604810	65605145
chr5	65609142	65609558
chr5	65610760	65611143
chr5	65611502	65611981
chr5	65613626	65613955
chr5	65613997	65614319
chr5	65617992	65618355
chr5	65624093	65624374
chr5	65624960	65625206
chr5	65629367	65630805
chr5	65634813	65635032
chr5	65635200	65635469
chr5	65635843	65636143
chr5	65637595	65637880
chr5	65646954	65647282
chr5	65650709	65650982
chr5	65652400	65652645
chr5	65655535	65655753
chr5	65658267	65658601
chr5	65660598	65660997
chr5	65661949	65662250
chr5	65664133	65664711
chr5	65670145	65670457
chr5	65671814	65672098
chr5	65672143	65672381
chr5	65680393	65680894
chr5	65685267	65685572
chr5	65704178	65704478
chr5	65708388	65708658
chr5	65712860	65713164
chr5	65720607	65720929
chr5	65722273	65722514
chr5	65758466	65758926
chr5	65762859	65763208
chr5	65777326	65777634
chr5	65780078	65780381
chr5	65781160	65781521
chr5	65785674	65786010
chr5	65788017	65788584
chr5	65792353	65792755
chr5	65809414	65809801
chr5	65809936	65810265
chr5	65812154	65812491
chr5	65822680	65823015
chr5	65992618	65993008
chr5	65994646	65994965
chr5	66011948	66012228
chr5	66013448	66013739
chr5	66014568	66014826
chr5	66021221	66021486
chr5	66023189	66023465
chr5	66024205	66024551
chr5	66025379	66025653
chr5	66025747	66026078
chr5	66026201	66026518
chr5	66028173	66028444
chr5	66038282	66038582
chr5	66042976	66043298
chr5	66044036	66044410
chr5	66046252	66046638
chr5	66048566	66048881
chr5	66050682	66051066
chr5	66053305	66055226
chr5	66068776	66069121
chr5	66072068	66072391
chr5	66074923	66075331
chr5	66076215	66076509
chr5	66076774	66077050
chr5	66078322	66078631
chr5	66144276	66144637
chr5	66144734	66145283
chr5	66153362	66153696
chr5	66155964	66157840
chr5	66158708	66159434
chr5	66162008	66162692
chr5	66163691	66164022
chr5	66164507	66164997
chr5	66169950	66170270
chr5	66170484	66171047
chr5	66174845	66175141
chr5	66177413	66177758
chr5	66178618	66178968
chr5	66596555	66597118
chr5	66759608	66759962
chr5	66788569	66788894
chr5	66828675	66828982
chr5	66899850	66900082
chr5	66986343	66986623
chr5	67054303	67054592
chr5	67090061	67090331
chr5	67094056	67094265
chr5	67095496	67095775
chr5	67100334	67100692
chr5	67102435	67102711
chr5	67104265	67104675
chr5	67109997	67110299
chr5	67113986	67114319
chr5	67118581	67118849
chr5	67120916	67121202
chr5	67130109	67130518
chr5	67131712	67132051
chr5	67133413	67133746
chr5	67134422	67134788
chr5	67136462	67136764
chr5	67142014	67142633
chr5	67144568	67144896
chr5	67145043	67145479
chr5	67149288	67149689
chr5	67152536	67152966
chr5	67153357	67153680
chr5	67160355	67160692
chr5	67162506	67162888
chr5	67163046	67167151
chr5	67182756	67184685
chr5	67185750	67186117
chr5	67190834	67191183
chr5	67196451	67196791
chr5	68226575	68227109
chr5	68273289	68273582
chr5	68273838	68274113
chr5	68279501	68279833
chr5	68280427	68281106
chr5	68288323	68288851
chr5	68290538	68290934
chr5	68292158	68292461
chr5	68292467	68292829
chr5	68293000	68293583
chr5	68293608	68293934
chr5	68294435	68294778
chr5	68295047	68295588
chr5	68296070	68296441
chr5	68297311	68297701
chr5	69094155	69094438
chr5	69100706	69101029
chr5	69102961	69103228
chr5	69103861	69104254
chr5	69104321	69104840
chr5	69108248	69108536
chr5	69113039	69113327
chr5	69114319	69114596
chr5	69115136	69115507
chr5	69115825	69116702
chr5	69117138	69117496
chr5	69118398	69118728
chr5	69121593	69121995
chr5	69123098	69123525
chr5	69127903	69128232
chr5	69129346	69129717
chr5	69167162	69167383
chr5	69167807	69168443
chr5	69171169	69171552
chr5	69174150	69174509
chr5	69174776	69175213
chr5	69175296	69175637
chr5	69177138	69177731
chr5	69189534	69189868
chr5	69191694	69191950
chr5	69194546	69194795
chr5	69195616	69195891
chr5	69196952	69197209
chr5	69202405	69202669
chr5	69202818	69203070
chr5	69208095	69208459
chr5	69209606	69209899
chr5	69217729	69217971
chr5	69226237	69226501
chr5	69228099	69228487
chr5	69229107	69229325
chr5	69234875	69235141
chr5	69235293	69235553
chr5	69252317	69252551
chr5	69254501	69254769
chr5	69255359	69255628
chr5	69257942	69258253
chr5	69259717	69260036
chr5	69262104	69262404
chr5	69269106	69269393
chr5	69272791	69273141
chr5	69276442	69276790
chr5	69277006	69277235
chr5	69282628	69283134
chr5	69285236	69285567
chr5	69292087	69292462
chr5	69293932	69294259
chr5	69294692	69295000
chr5	69299911	69300227
chr5	69303746	69304029
chr5	69306716	69307002
chr5	69307850	69308128
chr5	69311017	69311304
chr5	69313884	69314146
chr5	69320136	69320640
chr5	69351937	69352377
chr5	69355501	69356083
chr5	69364819	69365859
chr5	69366389	69366709
chr5	69369316	69369825
chr5	69371415	69371657
chr5	69371933	69372317
chr5	69373729	69374187
chr5	69374527	69374811
chr5	69381800	69382157
chr5	69384696	69385033
chr5	69385942	69386565
chr5	69388933	69389245
chr5	69391730	69392113
chr5	69393054	69393600
chr5	69396296	69396646
chr5	69399948	69400269
chr5	69410392	69410650
chr5	69413930	69414392
chr5	69419285	69420631
chr5	69424500	69424736
chr5	69432426	69432775
chr5	69432821	69433193
chr5	69440349	69440600
chr5	69441431	69441754
chr5	69504144	69504394
chr5	69509040	69509919
chr5	69513847	69514209
chr5	69534593	69534939
chr5	69544803	69545219
chr5	69547829	69548201
chr5	69551443	69551685
chr5	69553469	69553771
chr5	69565032	69565288
chr5	69566029	69566308
chr5	69566488	69566725
chr5	69566866	69567153
chr5	69567626	69567877
chr5	69568052	69568307
chr5	69572344	69572650
chr5	69578611	69578902
chr5	69578920	69579208
chr5	69579656	69579964
chr5	69582265	69582529
chr5	69585493	69585797
chr5	69586153	69586456
chr5	69590227	69590467
chr5	69591978	69592298
chr5	70025351	70025558
chr5	70026306	70026615
chr5	70032214	70032796
chr5	70049585	70049866
chr5	70063314	70063586
chr5	70065864	70066184
chr5	70066833	70067546
chr5	70069134	70069430
chr5	70070540	70070851
chr5	70076420	70077133
chr5	70900769	70900976
chr5	70901724	70902033
chr5	70907633	70908217
chr5	70925003	70925284
chr5	70938738	70939010
chr5	70941288	70941608
chr5	70942257	70942970
chr5	70944557	70944853
chr5	70945965	70946276
chr5	70951840	70952532
chr5	70970003	70970568
chr5	70974028	70974393
chr5	70976059	70976346
chr5	70976805	70977158
chr5	70979768	70980136
chr5	70983674	70985986
chr5	70986644	70986902
chr5	70987692	70987974
chr5	70998623	70998923
chr5	71001597	71001917
chr5	71001991	71002243
chr5	71003675	71003957
chr5	71011174	71011474
chr5	71012247	71013018
chr5	71020558	71020884
chr5	71035576	71035896
chr5	71037406	71037646
chr5	71041421	71041724
chr5	71042080	71042384
chr5	71045343	71045607
chr5	71047905	71048213
chr5	71048661	71048949
chr5	71048967	71049258
chr5	71055251	71055557
chr5	71059589	71059844
chr5	71060019	71060270
chr5	71060743	71061030
chr5	71061171	71061408
chr5	71061587	71061866
chr5	71062607	71062882
chr5	71455777	71456189
chr5	71458478	71458955
chr5	71461716	71462026
chr5	71463957	71464217
chr5	71465995	71466321
chr5	71467253	71467587
chr5	71470294	71470589
chr5	71483741	71483996
chr5	71486383	71486727
chr5	71489303	71489782
chr5	71490883	71491231
chr5	71495149	71495508
chr5	71497169	71497526
chr5	71501461	71501753
chr5	71502498	71502891
chr5	71504520	71504851
chr5	71509364	71511251
chr5	71512140	71512528
chr5	71513084	71513507
chr5	71514843	71515222
chr5	71515960	71516371
chr5	71517221	71517552
chr5	71522188	71522590
chr5	71522655	71523049
chr5	71523838	71524423
chr5	71532207	71532527
chr5	71538941	71539178
chr5	71539456	71539749
chr5	71541353	71541782
chr5	71542004	71542365
chr5	71544256	71544607
chr5	71544938	71545319
chr5	71548581	71548845
chr5	71549319	71549706
chr5	71553015	71553420
chr5	71556785	71557025
chr5	71559881	71560337
chr5	71562173	71562620
chr5	71562674	71562995
chr5	71564653	71564985
chr5	71587325	71587654
chr5	71592825	71593092
chr5	71596179	71596464
chr5	71599558	71599860
chr5	71602405	71602733
chr5	71604255	71604568
chr5	71626539	71626853
chr5	71632020	71632285
chr5	71634842	71635346
chr5	71640902	71641183
chr5	71643670	71643995
chr5	71646110	71646377
chr5	71648996	71649353
chr5	71649968	71650283
chr5	71652568	71652854
chr5	71656642	71656960
chr5	71719193	71719552
chr5	71719779	71720063
chr5	71720407	71720715
chr5	72107431	72107815
chr5	72115597	72115899
chr5	72179527	72180007
chr5	72183642	72183925
chr5	72186513	72186854
chr5	72193765	72200467
chr5	72203462	72203901
chr5	72204983	72205339
chr5	72220808	72221248
chr5	72223582	72223950
chr5	72225956	72226299
chr5	72228165	72228468
chr5	72232342	72232658
chr5	72234018	72234297
chr5	72237913	72238228
chr5	72241546	72241788
chr5	72295430	72295689
chr5	72297531	72297802
chr5	72313980	72314258
chr5	72320048	72320609
chr5	72322071	72322364
chr5	72326511	72326841
chr5	72331157	72331475
chr5	72334917	72335196
chr5	72335693	72335985
chr5	72338521	72338835
chr5	72342861	72343136
chr5	72352540	72352854
chr5	72358102	72358527
chr5	72443655	72444391
chr5	72447142	72447517
chr5	72456303	72456695
chr5	72460064	72461610
chr5	72472441	72472679
chr5	72507150	72507500
chr5	72816637	72816852
chr5	72848002	72848598
chr5	72851143	72851419
chr5	72855673	72856023
chr5	72861707	72862014
chr5	72865495	72865829
chr5	72872538	72872820
chr5	72875514	72875837
chr5	72877127	72877446
chr5	72882366	72882627
chr5	72882963	72883332
chr5	72886969	72887322
chr5	72887977	72888403
chr5	72889685	72890057
chr5	72891709	72891996
chr5	72893038	72893803
chr5	72896357	72896656
chr5	72896955	72897251
chr5	72899905	72900181
chr5	72900873	72901173
chr5	72903608	72903883
chr5	72905202	72905510
chr5	72955996	72956229
chr5	72968397	72968689
chr5	72989326	72989601
chr5	72990377	72990964
chr5	73006344	73006649
chr5	73015525	73015824
chr5	73017111	73017408
chr5	73034556	73034801
chr5	73037042	73037315
chr5	73041190	73041415
chr5	73051248	73051506
chr5	73052231	73052607
chr5	73054059	73054271
chr5	73054424	73054649
chr5	73055964	73056207
chr5	73058332	73058624
chr5	73063740	73064044
chr5	73068549	73068879
chr5	73074641	73074953
chr5	73077237	73077593
chr5	73078079	73078412
chr5	73081682	73082082
chr5	73082660	73082925
chr5	73087488	73087853
chr5	73087967	73088190
chr5	73114458	73114677
chr5	73120460	73120796
chr5	73123205	73124113
chr5	73128289	73128631
chr5	73131437	73131830
chr5	73173143	73174265
chr5	73446862	73448462
chr5	73498567	73498899
chr5	73499033	73499302
chr5	73502387	73502701
chr5	73502815	73503217
chr5	73504246	73504503
chr5	73505091	73505338
chr5	73552696	73552952
chr5	73553305	73553586
chr5	73554199	73554488
chr5	73554759	73555268
chr5	73555274	73555685
chr5	73557473	73557740
chr5	73561028	73561388
chr5	73562479	73562991
chr5	73567244	73567534
chr5	73568134	73568704
chr5	73569396	73569775
chr5	73570485	73570811
chr5	73572388	73572724
chr5	73576851	73577136
chr5	73577755	73578105
chr5	73578650	73579475
chr5	73579776	73580194
chr5	73684751	73684984
chr5	73749736	73750084
chr5	73752808	73753302
chr5	73773754	73774138
chr5	73776415	73776796
chr5	73780575	73780845
chr5	73794301	73794554
chr5	73795230	73795491
chr5	73813381	73813773
chr5	73832237	73832559
chr5	73840379	73840860
chr5	73846167	73846575
chr5	73848875	73849187
chr5	73852549	73852792
chr5	73857555	73857879
chr5	73857986	73858319
chr5	73864716	73864972
chr5	73865864	73866113
chr5	73867775	73868327
chr5	73869968	73870309
chr5	73872898	73873346
chr5	73882371	73882694
chr5	73883666	73883984
chr5	73885749	73886204
chr5	73887502	73887779
chr5	73891951	73892330
chr5	73893096	73893388
chr5	73894292	73894675
chr5	73897861	73898193
chr5	73901083	73901384
chr5	73904121	73904505
chr5	73909311	73909997
chr5	73911174	73911675
chr5	73922986	73923264
chr5	73940743	73941113
chr5	74634615	74636585
chr5	74685160	74685659
chr5	74689227	74689573
chr5	74693538	74693804
chr5	74696592	74696839
chr5	74696895	74697206
chr5	74705118	74705420
chr5	74713405	74713735
chr5	74715409	74715790
chr5	74716486	74716773
chr5	74718190	74718463
chr5	74718696	74719071
chr5	74720327	74720847
chr5	74721017	74721275
chr5	74721554	74721883
chr5	74722278	74722661
chr5	74725539	74726226
chr5	74730159	74730498
chr5	74732921	74733198
chr5	74736243	74737085
chr5	74738217	74738742
chr5	74739888	74740237
chr5	74741428	74741709
chr5	74745577	74745957
chr5	74746004	74746265
chr5	74747591	74747880
chr5	74750478	74750767
chr5	74751267	74751593
chr5	74758748	74759046
chr5	74759268	74759526
chr5	74760801	74761086
chr5	74763579	74763866
chr5	74764934	74765206
chr5	74767260	74767463
chr5	74768830	74769464
chr5	74770530	74770910
chr5	74773767	74774160
chr5	74776503	74776771
chr5	74781359	74782108
chr5	74782830	74783234
chr5	74795929	74796286
chr5	74800779	74801130
chr5	74801489	74801729
chr5	74804392	74804705
chr5	74805055	74805384
chr5	74813739	74814119
chr5	74834325	74834697
chr5	74838864	74839150
chr5	74839973	74840273
chr5	74841444	74841779
chr5	74866064	74866487
chr5	74866650	74867033
chr5	75028575	75030137
chr5	75068418	75068764
chr5	75080467	75080739
chr5	75084171	75084474
chr5	75091160	75091501
chr5	75104127	75105318
chr5	75107420	75107717
chr5	75112412	75112700
chr5	75116465	75116781
chr5	75118034	75118397
chr5	75137755	75138098
chr5	75138745	75139083
chr5	75145886	75147605
chr5	75148475	75148728
chr5	75154100	75154445
chr5	75168878	75169221
chr5	75188392	75188748
chr5	75192566	75192876
chr5	75193210	75193691
chr5	75195530	75196300
chr5	75199530	75199774
chr5	75206310	75206587
chr5	75210727	75210965
chr5	75222148	75222458
chr5	75230461	75230735
chr5	75236482	75236786
chr5	75336480	75336717
chr5	75337067	75337400
chr5	75342482	75342870
chr5	75343752	75344064
chr5	75344144	75344432
chr5	75345473	75345758
chr5	75347103	75347409
chr5	75349941	75350474
chr5	75350688	75351702
chr5	75354402	75354797
chr5	75354955	75355622
chr5	75356242	75356548
chr5	75358556	75358927
chr5	75359069	75359656
chr5	75359884	75360442
chr5	75379245	75379573
chr5	75380971	75381301
chr5	75381848	75382177
chr5	75384541	75384812
chr5	75385801	75386134
chr5	75389491	75389787
chr5	75399209	75399487
chr5	75400104	75400397
chr5	75402871	75403158
chr5	75410910	75411203
chr5	75416775	75417133
chr5	75419240	75419524
chr5	75425260	75425599
chr5	75426270	75426578
chr5	75458964	75459281
chr5	75505881	75506216
chr5	75511011	75511944
chr5	75546922	75547257
chr5	75552371	75552691
chr5	75569239	75569592
chr5	75573637	75573969
chr5	75576679	75577033
chr5	75580455	75580697
chr5	75581108	75581548
chr5	75581883	75582223
chr5	75583192	75583517
chr5	75584659	75585026
chr5	75586925	75587158
chr5	75590243	75590540
chr5	75593777	75594149
chr5	75596121	75597278
chr5	75597646	75598118
chr5	75611534	75611927
chr5	75616703	75617007
chr5	75620214	75620513
chr5	75625546	75626055
chr5	75634797	75635096
chr5	75635683	75635982
chr5	75653041	75653340
chr5	75655928	75656227
chr5	75659182	75659481
chr5	75663293	75663589
chr5	75666691	75667093
chr5	75669151	75669483
chr5	75670878	75671140
chr5	75674334	75674678
chr5	75677673	75678050
chr5	75685106	75685584
chr5	75688911	75689779
chr5	75690282	75690662
chr5	75692295	75692600
chr5	75694554	75694931
chr5	75702504	75702910
chr5	75705603	75705887
chr5	75707636	75707975
chr5	75712145	75712555
chr5	75712753	75713037
chr5	76131650	76132430
chr5	76194818	76195199
chr5	76209635	76209987
chr5	76285061	76285395
chr5	76285680	76285970
chr5	76291120	76291431
chr5	76291667	76291956
chr5	76295677	76296042
chr5	76298693	76299027
chr5	76300628	76301032
chr5	76301285	76301645
chr5	76325263	76325691
chr5	76403445	76403691
chr5	76404329	76404631
chr5	76441397	76441626
chr5	76461469	76461769
chr5	76547313	76547551
chr5	76562295	76562652
chr5	76570479	76570757
chr5	76575592	76575869
chr5	76588805	76589073
chr5	76589514	76589828
chr5	76590307	76590686
chr5	76592737	76593025
chr5	76597338	76597702
chr5	76600711	76601072
chr5	76606078	76606403
chr5	76608994	76609330
chr5	76610919	76611283
chr5	76617481	76618742
chr5	76623066	76623330
chr5	76627309	76627600
chr5	76631758	76632126
chr5	76636933	76637276
chr5	76640832	76641203
chr5	76652649	76652933
chr5	76654099	76654371
chr5	76654833	76655103
chr5	76658358	76658767
chr5	76664925	76665275
chr5	76668580	76668944
chr5	76671658	76672083
chr5	76673348	76673689
chr5	76673851	76674136
chr5	76674376	76674809
chr5	76677117	76677450
chr5	76683014	76683317
chr5	76683675	76684017
chr5	76693254	76693542
chr5	76695353	76695766
chr5	76697886	76698247
chr5	76700975	76701313
chr5	76702381	76702690
chr5	76707099	76707413
chr5	76716207	76716495
chr5	76732213	76733603
chr5	76819082	76819364
chr5	76832589	76833901
chr5	76875259	76875600
chr5	76877573	76877932
chr5	76953034	76953315
chr5	76953500	76953794
chr5	76953928	76954286
chr5	76955552	76955963
chr5	76958640	76958989
chr5	76963242	76963560
chr5	76968627	76968985
chr5	77030666	77031076
chr5	77034317	77034620
chr5	77035440	77035843
chr5	77036455	77036820
chr5	77039430	77039819
chr5	77046246	77046777
chr5	77048060	77048372
chr5	77048835	77049087
chr5	77052605	77052907
chr5	77053864	77054230
chr5	77055413	77055696
chr5	77059515	77059843
chr5	77061602	77061902
chr5	77062951	77063352
chr5	77077073	77077978
chr5	77180350	77180586
chr5	77210546	77211364
chr5	77311893	77312153
chr5	77325438	77325829
chr5	77328897	77329157
chr5	77331301	77331559
chr5	77337126	77337415
chr5	77344752	77345031
chr5	77349318	77349659
chr5	77350964	77351253
chr5	77353245	77353506
chr5	77358331	77358554
chr5	77400147	77400390
chr5	77404619	77404897
chr5	77407280	77407557
chr5	77408792	77409157
chr5	77411575	77411821
chr5	77411999	77412335
chr5	77413010	77413409
chr5	77418128	77418546
chr5	77419666	77419987
chr5	77421720	77422088
chr5	77425666	77425996
chr5	77426344	77426654
chr5	77433034	77433387
chr5	77436160	77436494
chr5	77437233	77437524
chr5	77438139	77438461
chr5	77440712	77441097
chr5	77449659	77449970
chr5	77451190	77451453
chr5	77453716	77454028
chr5	77458961	77459224
chr5	77462994	77463326
chr5	77464660	77464909
chr5	77489356	77489672
chr5	77492069	77492320
chr5	77630163	77630894
chr5	77636720	77637330
chr5	77638412	77638649
chr5	77691317	77693452
chr5	77708141	77708447
chr5	77776104	77776357
chr5	78002801	78003155
chr5	78003358	78003594
chr5	78015309	78015648
chr5	78020591	78020889
chr5	78034260	78034545
chr5	78038942	78039374
chr5	78087354	78087767
chr5	78089292	78089599
chr5	78100852	78101125
chr5	78110106	78110454
chr5	78113651	78114023
chr5	78116025	78116334
chr5	78127929	78128260
chr5	78129020	78129407
chr5	78141042	78141419
chr5	78156157	78156467
chr5	78162718	78163051
chr5	78165509	78165772
chr5	78175525	78175938
chr5	78177238	78177536
chr5	78181406	78181762
chr5	78215954	78216337
chr5	78225441	78225708
chr5	78227271	78227632
chr5	78228043	78228339
chr5	78240761	78241036
chr5	78267419	78267695
chr5	78294339	78294679
chr5	78360571	78360828
chr5	78388736	78389014
chr5	78415419	78415718
chr5	78416440	78416749
chr5	78418674	78419003
chr5	78421700	78422060
chr5	78449832	78450138
chr5	78459144	78459462
chr5	78475403	78475768
chr5	78488796	78489253
chr5	78494250	78494631
chr5	78509683	78510313
chr5	78780296	78780762
chr5	78781751	78782074
chr5	78815410	78816214
chr5	78816924	78817230
chr5	78839255	78839526
chr5	78885483	78885927
chr5	78955194	78955602
chr5	78964315	78964706
chr5	78968905	78969292
chr5	78984836	78985348
chr5	78997981	78998397
chr5	79005172	79005507
chr5	79020566	79021781
chr5	79024170	79024430
chr5	79026323	79026681
chr5	79028332	79028750
chr5	79029803	79030134
chr5	79030732	79031098
chr5	79032586	79032940
chr5	79033138	79033508
chr5	79042182	79042581
chr5	79044203	79044652
chr5	79051186	79051591
chr5	79054083	79054448
chr5	79055709	79056008
chr5	79063512	79063887
chr5	79069419	79069915
chr5	79077379	79077712
chr5	79079268	79079560
chr5	79080586	79080978
chr5	79082687	79083056
chr5	79083091	79083474
chr5	79083527	79083956
chr5	79088392	79088674
chr5	79111785	79112018
chr5	79115666	79115999
chr5	79119158	79119477
chr5	79120249	79120641
chr5	79121117	79121465
chr5	79125945	79126328
chr5	79127654	79128083
chr5	79130832	79131216
chr5	79236550	79237782
chr5	79277809	79278183
chr5	79290020	79290371
chr5	79291029	79291399
chr5	79300052	79300418
chr5	79300575	79300963
chr5	79306274	79306561
chr5	79312302	79312598
chr5	79314156	79314951
chr5	79315899	79316407
chr5	79375908	79376297
chr5	79396722	79397003
chr5	79397426	79397737
chr5	79401798	79402155
chr5	79438909	79439249
chr5	79446952	79447245
chr5	79450889	79451221
chr5	79456761	79457118
chr5	79512669	79512874
chr5	79619548	79619885
chr5	79619893	79620183
chr5	79623151	79623589
chr5	79640750	79641296
chr5	79642731	79643085
chr5	79645022	79645292
chr5	79648516	79648793
chr5	79648961	79649290
chr5	79656857	79657101
chr5	79668791	79669128
chr5	79679478	79679770
chr5	79681881	79682161
chr5	79685098	79685373
chr5	79689930	79690156
chr5	79728814	79739503
chr5	79743726	79744022
chr5	79745121	79745555
chr5	79746990	79747213
chr5	79752575	79752894
chr5	79758652	79759002
chr5	79761710	79762057
chr5	79762961	79763309
chr5	79788870	79789204
chr5	79790869	79791169
chr5	79793336	79793710
chr5	79799269	79799716
chr5	79983583	79983894
chr5	79985470	79985759
chr5	79986849	79987207
chr5	79988138	79988744
chr5	79989051	79989344
chr5	79990059	79990336
chr5	79990493	79990763
chr5	79991057	79991338
chr5	80035437	80035725
chr5	80035922	80036277
chr5	80039976	80040380
chr5	80055684	80056132
chr5	80058105	80058414
chr5	80058607	80058890
chr5	80059339	80059591
chr5	80059602	80060005
chr5	80061594	80061932
chr5	80065308	80065577
chr5	80067872	80068225
chr5	80070205	80070510
chr5	80070542	80070850
chr5	80070920	80071280
chr5	80072177	80072496
chr5	80073174	80073427
chr5	80076754	80077148
chr5	80077948	80078327
chr5	80078820	80079358
chr5	80079804	80080177
chr5	80082305	80082645
chr5	80082979	80083241
chr5	80138626	80140168
chr5	80140211	80143910
chr5	80145989	80146334
chr5	80147144	80147384
chr5	80150781	80151048
chr5	80158735	80159062
chr5	80166282	80166578
chr5	80169234	80169646
chr5	80174853	80175147
chr5	80177214	80177497
chr5	80177785	80178164
chr5	80198445	80198778
chr5	80202785	80203153
chr5	80255795	80256022
chr5	80320115	80321608
chr5	80434047	80434317
chr5	80436655	80439107
chr5	80439835	80442089
chr5	80443022	80443384
chr5	80445162	80445505
chr5	80447925	80448504
chr5	80449490	80449813
chr5	80450330	80450686
chr5	80451384	80451809
chr5	80455591	80455874
chr5	80456360	80456665
chr5	80456844	80457192
chr5	80459313	80459594
chr5	80472660	80473023
chr5	80473653	80473959
chr5	80474562	80474930
chr5	80477118	80477477
chr5	80488023	80488248
chr5	80501691	80502017
chr5	80505891	80506176
chr5	80513503	80513869
chr5	80519592	80520010
chr5	80521902	80522238
chr5	80541572	80541932
chr5	80558374	80560119
chr5	80628986	80629265
chr5	80633776	80634092
chr5	80637782	80638109
chr5	80649288	80649594
chr5	80649899	80650186
chr5	80653907	80654202
chr5	80654303	80654589
chr5	80654627	80655064
chr5	80656310	80656631
chr5	80665042	80665463
chr5	80669996	80670409
chr5	80672143	80672460
chr5	80672640	80672958
chr5	80674882	80675228
chr5	80678826	80679193
chr5	80725352	80725665
chr5	80728750	80729065
chr5	80741363	80741648
chr5	80744405	80744715
chr5	80761445	80761778
chr5	80767832	80768220
chr5	80768734	80769103
chr5	80775593	80775858
chr5	80778619	80778936
chr5	80787464	80787772
chr5	80792632	80792944
chr5	80813483	80813841
chr5	80854029	80854416
chr5	80864712	80865042
chr5	80873015	80873387
chr5	80875650	80875962
chr5	80960638	80961126
chr5	81042776	81043083
chr5	81067931	81068279
chr5	81070391	81070681
chr5	81073098	81073552
chr5	81080020	81080300
chr5	81080495	81080889
chr5	81085701	81086011
chr5	81086734	81087053
chr5	81092700	81093061
chr5	81094195	81094462
chr5	81094755	81095092
chr5	81108895	81109178
chr5	81112509	81112958
chr5	81113437	81114020
chr5	81123541	81123867
chr5	81126973	81127263
chr5	81180074	81180381
chr5	81183080	81183414
chr5	81201229	81201542
chr5	81206744	81207005
chr5	81207145	81207449
chr5	81208253	81208538
chr5	81212265	81212663
chr5	81215775	81216055
chr5	81217255	81217573
chr5	81219609	81219878
chr5	81225577	81225870
chr5	81232950	81233481
chr5	81243941	81244305
chr5	81251012	81251384
chr5	81252594	81252993
chr5	81254295	81254591
chr5	81254892	81255314
chr5	81256814	81257100
chr5	81257632	81257956
chr5	81259019	81259354
chr5	81263390	81263716
chr5	81266038	81266358
chr5	81304657	81305241
chr5	81308460	81308811
chr5	81308845	81309138
chr5	81311110	81311379
chr5	81312443	81312762
chr5	81330293	81330643
chr5	81330713	81331040
chr5	81332376	81332705
chr5	81335667	81336001
chr5	81342571	81342855
chr5	81343717	81343981
chr5	81344059	81344315
chr5	81344790	81345141
chr5	81345784	81346104
chr5	81347673	81348030
chr5	81359802	81360138
chr5	81363687	81363989
chr5	81371649	81371910
chr5	81385656	81385926
chr5	81393887	81394248
chr5	81420403	81420633
chr5	81428484	81428783
chr5	81437329	81437558
chr5	81440457	81440736
chr5	81442552	81442823
chr5	81446767	81447022
chr5	81448689	81448925
chr5	81460954	81461203
chr5	81466873	81467165
chr5	81473599	81473870
chr5	81474395	81474662
chr5	81489149	81489409
chr5	81513527	81513817
chr5	81615372	81615657
chr5	81636456	81636718
chr5	81650166	81650439
chr5	81750880	81751142
chr5	81987470	81987778
chr5	82058394	82058702
chr5	82164298	82164637
chr5	82178389	82178687
chr5	82252461	82252759
chr5	82253213	82253525
chr5	82276008	82276618
chr5	82277592	82277952
chr5	82278219	82278423
chr5	82305301	82305581
chr5	82310056	82310307
chr5	82312510	82312951
chr5	82317897	82318400
chr5	83056983	83057254
chr5	83061776	83062011
chr5	83064907	83065217
chr5	83077220	83077423
chr5	83104819	83105158
chr5	83110927	83111303
chr5	83195669	83196036
chr5	83203451	83203807
chr5	83204714	83205021
chr5	83258429	83258777
chr5	83353024	83353342
chr5	83483418	83483688
chr5	83489997	83490572
chr5	83493445	83494031
chr5	83512002	83512496
chr5	83519248	83522409
chr5	83536906	83542368
chr5	83545436	83545750
chr5	83547870	83548184
chr5	83553263	83553622
chr5	83554855	83555138
chr5	83572315	83572660
chr5	83579879	83580534
chr5	83641395	83641885
chr5	83644262	83644765
chr5	83652352	83652924
chr5	83673323	83673623
chr5	83943318	83943668
chr5	83963104	83963460
chr5	84060199	84060584
chr5	84064599	84064944
chr5	84066350	84066706
chr5	84106548	84106930
chr5	84137140	84137454
chr5	84180292	84180621
chr5	84229754	84229984
chr5	84253983	84254312
chr5	84384207	84384474
chr5	86617955	86618230
chr5	86619252	86619569
chr5	87268351	87269387
chr5	87330836	87331083
chr5	87331247	87331600
chr5	87332406	87332742
chr5	87333166	87333437
chr5	87337873	87338191
chr5	87341189	87341421
chr5	87346571	87346824
chr5	87349113	87349464
chr5	87353056	87353335
chr5	87362450	87362771
chr5	87363247	87363604
chr5	87369712	87370000
chr5	87372017	87372295
chr5	87374062	87374420
chr5	87374739	87375016
chr5	87376292	87376665
chr5	87376780	87377140
chr5	87378295	87378638
chr5	87379634	87379950
chr5	87380408	87380695
chr5	87383612	87383880
chr5	87385200	87385489
chr5	87386725	87387003
chr5	87389292	87389627
chr5	87390699	87390983
chr5	87394161	87395204
chr5	87399293	87399605
chr5	87401601	87401872
chr5	87404743	87405107
chr5	87407875	87408286
chr5	87409189	87409463
chr5	87411123	87411446
chr5	87412334	87413056
chr5	88195105	88196588
chr5	88197568	88197865
chr5	88198875	88199250
chr5	88202861	88203175
chr5	88205713	88206054
chr5	88206338	88206599
chr5	88206928	88207280
chr5	88220462	88220819
chr5	88225668	88225966
chr5	88228344	88228628
chr5	88240712	88241016
chr5	88268620	88268842
chr5	88722503	88723025
chr5	88728392	88728728
chr5	88729117	88729447
chr5	88730110	88730334
chr5	88731628	88732001
chr5	88732921	88736333
chr5	88736534	88743892
chr5	88743898	88744228
chr5	88746409	88746782
chr5	88747963	88748299
chr5	88748688	88749217
chr5	88749259	88749595
chr5	88749984	88750314
chr5	88750977	88751572
chr5	88751756	88752143
chr5	88752495	88752868
chr5	88760887	88761428
chr5	88766537	88766924
chr5	88768540	88768788
chr5	88769836	88770084
chr5	88771327	88771714
chr5	88772623	88773010
chr5	88775668	88776006
chr5	88780655	88780999
chr5	88781951	88782295
chr5	88804497	88804901
chr5	88819278	88819522
chr5	88823634	88824030
chr5	88824068	88824472
chr5	88825364	88825768
chr5	88838415	88838808
chr5	88843205	88843601
chr5	88844501	88844755
chr5	90393971	90394207
chr5	90395667	90396664
chr5	90399257	90399649
chr5	90405584	90405899
chr5	90407598	90407934
chr5	90409544	90409769
chr5	90461066	90461652
chr5	90473738	90474392
chr5	90485467	90485784
chr5	90487899	90488229
chr5	90495576	90495833
chr5	90497555	90497806
chr5	90501805	90502503
chr5	90506427	90506774
chr5	90511952	90512239
chr5	90518718	90519584
chr5	90524934	90525395
chr5	90558795	90559017
chr5	90614734	90615119
chr5	90617703	90618053
chr5	90618985	90619281
chr5	90622496	90622801
chr5	90625029	90625343
chr5	90627110	90627876
chr5	90628461	90628932
chr5	90629109	90629639
chr5	90635013	90635390
chr5	90637624	90638048
chr5	90642535	90643141
chr5	90643702	90644083
chr5	90644605	90644969
chr5	90645867	90646191
chr5	90647397	90647864
chr5	90651503	90651830
chr5	90652245	90652663
chr5	90653108	90654052
chr5	90657804	90658378
chr5	90672445	90672822
chr5	90673953	90674334
chr5	90675142	90675545
chr5	90675979	90676309
chr5	90679448	90679729
chr5	90681214	90681554
chr5	90683485	90684295
chr5	90685679	90686095
chr5	90689760	90690176
chr5	90690696	90691141
chr5	90692504	90692886
chr5	90693789	90694801
chr5	90696836	90697246
chr5	90703564	90703895
chr5	90704288	90704588
chr5	90705299	90705679
chr5	90706130	90706494
chr5	90708715	90709009
chr5	90710880	90711422
chr5	90712186	90712528
chr5	90716366	90716829
chr5	90719947	90720323
chr5	90720834	90721159
chr5	90724731	90725332
chr5	90725448	90725756
chr5	90728568	90729033
chr5	90729541	90729864
chr5	90744945	90745365
chr5	90745490	90745895
chr5	90750450	90750797
chr5	90753473	90753929
chr5	90754882	90755285
chr5	90756353	90756730
chr5	90756878	90757261
chr5	90759308	90759688
chr5	90763204	90763569
chr5	90774085	90774403
chr5	90776352	90776676
chr5	90777804	90778143
chr5	90778326	90778709
chr5	90778764	90779197
chr5	90781329	90781678
chr5	90783023	90783425
chr5	90783737	90784157
chr5	90787970	90788410
chr5	90789601	90789951
chr5	90790772	90791446
chr5	90802638	90802982
chr5	90805183	90805558
chr5	90807501	90807837
chr5	90810132	90811438
chr5	90815518	90815836
chr5	90823324	90823696
chr5	90828843	90829286
chr5	90840477	90841085
chr5	90848536	90848921
chr5	90853183	90853633
chr5	90853961	90854301
chr5	90855640	90856001
chr5	90863656	90863957
chr5	90965314	90965631
chr5	90985243	90985622
chr5	91072346	91072704
chr5	91102118	91102440
chr5	91149929	91150321
chr5	91153120	91153498
chr5	91163681	91164000
chr5	91371299	91371556
chr5	91373583	91373938
chr5	91374013	91374376
chr5	91374821	91375278
chr5	91375410	91375713
chr5	91376520	91376868
chr5	91378593	91378875
chr5	91382712	91383192
chr5	93584923	93585586
chr5	93587816	93588544
chr5	93593461	93593942
chr5	93620886	93621229
chr5	93740476	93741663
chr5	93743413	93743672
chr5	93776058	93776343
chr5	93781762	93782043
chr5	93784282	93784599
chr5	93804739	93806020
chr5	93824047	93824367
chr5	93865264	93866322
chr5	93881369	93881788
chr5	93958676	93959068
chr5	93964357	93964623
chr5	94050630	94050931
chr5	94053025	94053327
chr5	94055559	94056066
chr5	94074545	94074851
chr5	94153906	94154224
chr5	94384267	94384558
chr5	94386141	94386504
chr5	94391434	94391794
chr5	94396000	94396609
chr5	94403468	94403893
chr5	94417100	94417465
chr5	94439881	94440221
chr5	94452858	94453169
chr5	94462286	94462669
chr5	94464768	94465159
chr5	94469860	94470211
chr5	94471365	94471831
chr5	94473191	94473619
chr5	94477010	94477305
chr5	94484668	94485030
chr5	94519112	94521017
chr5	94523829	94524198
chr5	94536895	94537226
chr5	94628710	94629267
chr5	94630402	94630843
chr5	94643172	94643535
chr5	94649353	94649697
chr5	94651601	94651945
chr5	94653171	94653521
chr5	94654529	94654852
chr5	94662197	94662451
chr5	94663649	94664008
chr5	94665760	94666124
chr5	94670050	94670379
chr5	94670742	94671108
chr5	94678707	94679055
chr5	94686472	94686818
chr5	94688405	94688769
chr5	94689372	94689706
chr5	94691463	94691756
chr5	94691973	94692356
chr5	94694730	94695412
chr5	94707395	94707667
chr5	94708411	94708709
chr5	94710717	94711027
chr5	94714676	94714986
chr5	94779009	94779263
chr5	94798912	94799232
chr5	94867043	94867482
chr5	94868232	94868552
chr5	94870316	94870591
chr5	94870771	94871073
chr5	94871214	94871517
chr5	94873038	94873341
chr5	94888778	94889072
chr5	94894548	94894935
chr5	94909150	94909481
chr5	94912705	94913076
chr5	94917795	94918073
chr5	94923861	94924121
chr5	94929527	94929801
chr5	94931852	94932091
chr5	94939983	94940295
chr5	94942247	94942527
chr5	94953118	94953461
chr5	95017266	95017584
chr5	95037968	95038278
chr5	95068684	95068929
chr5	95081325	95081941
chr5	95283755	95284675
chr5	95391289	95391613
chr5	95392693	95392998
chr5	95396010	95396276
chr5	95413846	95414291
chr5	95420183	95420503
chr5	95423949	95424291
chr5	95428502	95428833
chr5	95436699	95437007
chr5	95446461	95446798
chr5	95448168	95448565
chr5	95450048	95450383
chr5	95464506	95464781
chr5	95467765	95468089
chr5	95469679	95470010
chr5	95478189	95478542
chr5	95482372	95482731
chr5	95484623	95484945
chr5	95490807	95491136
chr5	95494581	95495117
chr5	95497315	95497588
chr5	95498269	95498691
chr5	95502779	95503103
chr5	95503713	95504038
chr5	95506833	95507111
chr5	95509493	95509787
chr5	95512376	95512718
chr5	95513470	95513745
chr5	95514754	95515023
chr5	95516252	95517422
chr5	95520615	95520918
chr5	95521953	95522407
chr5	95523101	95523426
chr5	95523554	95523934
chr5	95524364	95524691
chr5	95525297	95525773
chr5	95527912	95528252
chr5	95528900	95529202
chr5	95529988	95530329
chr5	95536716	95537241
chr5	95540589	95540930
chr5	95541204	95541480
chr5	95541714	95542006
chr5	95543083	95543427
chr5	95546960	95547250
chr5	95555178	95555504
chr5	95565897	95566227
chr5	95567789	95568149
chr5	95580791	95581042
chr5	95582815	95583298
chr5	95586461	95586833
chr5	95591300	95591725
chr5	95600746	95601171
chr5	95603136	95603626
chr5	95620175	95621680
chr5	95652171	95652431
chr5	95653016	95653314
chr5	95653960	95654467
chr5	95655945	95656409
chr5	95658522	95659013
chr5	95663852	95664148
chr5	95670767	95670986
chr5	95675311	95675739
chr5	95682427	95683125
chr5	95731045	95732184
chr5	95736788	95737175
chr5	95748232	95748587
chr5	95752138	95752450
chr5	95755295	95755861
chr5	95763407	95763720
chr5	95767945	95768266
chr5	95780151	95780525
chr5	95783696	95784063
chr5	95788661	95788958
chr5	95792958	95793274
chr5	95816412	95816726
chr5	95822355	95822762
chr5	95888770	95889230
chr5	95891002	95891374
chr5	95895527	95895791
chr5	95898139	95898910
chr5	95900592	95901180
chr5	95906422	95906882
chr5	95913670	95914034
chr5	95919323	95919645
chr5	95942901	95943149
chr5	95961474	95961821
chr5	96392900	96393478
chr5	96394763	96395125
chr5	96397235	96397569
chr5	96398778	96399136
chr5	96399852	96400286
chr5	96408122	96408423
chr5	96410673	96411086
chr5	96412217	96412590
chr5	96412820	96413085
chr5	96415932	96416221
chr5	96421779	96422056
chr5	96423212	96423559
chr5	96425719	96426030
chr5	96429112	96429417
chr5	96431982	96432259
chr5	96432762	96433142
chr5	96662322	96662597
chr5	96675438	96675701
chr5	96695735	96696007
chr5	96702688	96703015
chr5	96722538	96722798
chr5	96726693	96726959
chr5	96727388	96727630
chr5	96729052	96729309
chr5	96729511	96729825
chr5	96730679	96730960
chr5	96736071	96736340
chr5	96737748	96738047
chr5	96739937	96740218
chr5	96740644	96740883
chr5	96741165	96741680
chr5	96742554	96742856
chr5	96743439	96743846
chr5	96746241	96746525
chr5	96747244	96747492
chr5	96748417	96748713
chr5	96750486	96750782
chr5	96753959	96754261
chr5	96754557	96754841
chr5	96757343	96757754
chr5	96762173	96762472
chr5	96765120	96765425
chr5	96765952	96766245
chr5	96767337	96767582
chr5	96767806	96768099
chr5	96770430	96770702
chr5	96771543	96771779
chr5	96774383	96775629
chr5	96775833	96776651
chr5	96780322	96780604
chr5	96780957	96781298
chr5	96781592	96781954
chr5	96782950	96783335
chr5	96783823	96784180
chr5	96785687	96786071
chr5	96786369	96786649
chr5	96788430	96788785
chr5	96790195	96790743
chr5	96791960	96792292
chr5	96793299	96793613
chr5	96793702	96794057
chr5	96794941	96795262
chr5	96797074	96797409
chr5	96800761	96801100
chr5	96803302	96804043
chr5	96807759	96808289
chr5	96879585	96880360
chr5	96883691	96884030
chr5	96886554	96886889
chr5	96889084	96889405
chr5	96892198	96892553
chr5	96895145	96895459
chr5	96896272	96896604
chr5	96896631	96896963
chr5	96900020	96900345
chr5	96901405	96901781
chr5	96902173	96902453
chr5	96903276	96903660
chr5	96908860	96909217
chr5	96909479	96909909
chr5	96912536	96912898
chr5	96913216	96913557
chr5	96915587	96915869
chr5	96917361	96917705
chr5	96936055	96936275
chr5	96958351	96958643
chr5	96979037	96980079
chr5	96984979	96985319
chr5	96986438	96986771
chr5	96992914	96993236
chr5	96993716	96994072
chr5	96996289	96996604
chr5	96997913	96998246
chr5	97003314	97003647
chr5	97005972	97006616
chr5	97010131	97011338
chr5	97013547	97013931
chr5	97014838	97015195
chr5	97022199	97022584
chr5	97024420	97024782
chr5	97026516	97026857
chr5	97027632	97027914
chr5	97028301	97028633
chr5	97094647	97095135
chr5	97096709	97096987
chr5	97105089	97105385
chr5	97107259	97107600
chr5	97124365	97124729
chr5	97142394	97142676
chr5	97162960	97163325
chr5	97164950	97165247
chr5	97166645	97167048
chr5	97167100	97168091
chr5	97168659	97168952
chr5	97171105	97171497
chr5	97173074	97173363
chr5	97177015	97177391
chr5	97177631	97177948
chr5	97178954	97179293
chr5	97183025	97183291
chr5	98770568	98770773
chr5	98774059	98774306
chr5	98779479	98780188
chr5	98792984	98793853
chr5	98856279	98856825
chr5	98858079	98858490
chr5	98858863	98859115
chr5	98859871	98860168
chr5	98863307	98863686
chr5	98868394	98868735
chr5	98868913	98869377
chr5	98869653	98869982
chr5	98870586	98870903
chr5	98871950	98872301
chr5	98872316	98872655
chr5	98873492	98873823
chr5	98874971	98875213
chr5	98876297	98876658
chr5	98879451	98879828
chr5	98880975	98881475
chr5	98881874	98882223
chr5	98882987	98883337
chr5	98885477	98885749
chr5	98887987	98888340
chr5	98888975	98889338
chr5	98892424	98892813
chr5	98893315	98893706
chr5	98894496	98894786
chr5	98896125	98896542
chr5	98897092	98897420
chr5	98898155	98898534
chr5	98898563	98898864
chr5	98899379	98899805
chr5	98900710	98901435
chr5	98902799	98903064
chr5	98903691	98904008
chr5	98904796	98905198
chr5	98926233	98926486
chr5	100535430	100536064
chr5	100561953	100562288
chr5	100581246	100581516
chr5	100586080	100586293
chr5	100811746	100812229
chr5	100848959	100849557
chr5	100856002	100856496
chr5	100885210	100886700
chr5	100895553	100895885
chr5	100902742	100903055
chr5	102236757	102237118
chr5	102239150	102239488
chr5	102240617	102240882
chr5	102247151	102247542
chr5	102249537	102249888
chr5	102257014	102257410
chr5	102257842	102258187
chr5	102260112	102260419
chr5	102261811	102262133
chr5	102263583	102263880
chr5	102270523	102270906
chr5	102291242	102291706
chr5	102295807	102296362
chr5	102373251	102373594
chr5	102388587	102388925
chr5	102390880	102391145
chr5	102399454	102399842
chr5	102412889	102413243
chr5	102419725	102420121
chr5	102438516	102438861
chr5	102458281	102458591
chr5	102459555	102459877
chr5	102475596	102475893
chr5	102477575	102477961
chr5	102480076	102480534
chr5	102498386	102498944
chr5	102866095	102866384
chr5	102867172	102867493
chr5	102901255	102901513
chr5	102913833	102914121
chr5	102924856	102925142
chr5	102926484	102926768
chr5	102946736	102946985
chr5	102948277	102948545
chr5	102949436	102949717
chr5	102949801	102950078
chr5	102950616	102950920
chr5	102959774	102960159
chr5	102961057	102961329
chr5	102974015	102974536
chr5	102990171	102990501
chr5	103002932	103003249
chr5	103005053	103005326
chr5	103006700	103007111
chr5	103007356	103007757
chr5	103009650	103009966
chr5	103017233	103017533
chr5	103019689	103019943
chr5	103025030	103025434
chr5	103028081	103028338
chr5	103028786	103029165
chr5	103087797	103088272
chr5	103096440	103096926
chr5	103097213	103097881
chr5	103104440	103104946
chr5	103106615	103107009
chr5	103108468	103108807
chr5	103129489	103129803
chr5	103133352	103133748
chr5	103136631	103136922
chr5	103138283	103138569
chr5	103146426	103146781
chr5	103147830	103148132
chr5	103149051	103149413
chr5	103151152	103151474
chr5	103152547	103152849
chr5	103153747	103154034
chr5	103154569	103155043
chr5	103155808	103156094
chr5	103158087	103158673
chr5	103159045	103159428
chr5	103167078	103167420
chr5	103167971	103168395
chr5	103173054	103173382
chr5	103173757	103174076
chr5	103176765	103177011
chr5	103177566	103178080
chr5	103179920	103180288
chr5	103183133	103183507
chr5	103184571	103184844
chr5	103186219	103186539
chr5	103187213	103187476
chr5	103189066	103189326
chr5	103190741	103191082
chr5	103194799	103195125
chr5	103201421	103201734
chr5	103275819	103276640
chr5	103550760	103551071
chr5	103552116	103552516
chr5	103554639	103554953
chr5	103555830	103556198
chr5	103558778	103559568
chr5	103559942	103560348
chr5	107381154	107381476
chr5	107387134	107387415
chr5	107387605	107387871
chr5	107427116	107427609
chr5	107670388	107670713
chr5	107861624	107861960
chr5	107878148	107880043
chr5	107880242	107881279
chr5	108020824	108021101
chr5	108186016	108186347
chr5	108224020	108224328
chr5	108297634	108299937
chr5	108301875	108302160
chr5	108348298	108348630
chr5	108364637	108365095
chr5	108367730	108368053
chr5	108380598	108382072
chr5	108798082	108798489
chr5	108819702	108820624
chr5	108832669	108833043
chr5	108835607	108835907
chr5	108867666	108868050
chr5	108871264	108871602
chr5	108871992	108872312
chr5	108883295	108883618
chr5	108897558	108897948
chr5	108924507	108924889
chr5	108946029	108946322
chr5	108954628	108955032
chr5	108959124	108959447
chr5	109037321	109037578
chr5	109044579	109044895
chr5	109047003	109047298
chr5	109100295	109100619
chr5	109180646	109181001
chr5	109186099	109186422
chr5	109187332	109187675
chr5	109337130	109337456
chr5	109344089	109344411
chr5	109344604	109344919
chr5	109355814	109356126
chr5	109362739	109363122
chr5	109368460	109368846
chr5	109378103	109379354
chr5	109381402	109381803
chr5	109383302	109383533
chr5	109690317	109690652
chr5	109713419	109713874
chr5	109716019	109716364
chr5	109729241	109729613
chr5	109755228	109755556
chr5	109767434	109767808
chr5	109770254	109770641
chr5	109774687	109775065
chr5	109781295	109781698
chr5	109784643	109785026
chr5	109788833	109789148
chr5	109789359	109789627
chr5	109804053	109804377
chr5	109817172	109817538
chr5	109819568	109819987
chr5	109820119	109820442
chr5	109823622	109823937
chr5	109842227	109842561
chr5	109845764	109846106
chr5	109847556	109847890
chr5	109855039	109855434
chr5	109864935	109865246
chr5	109866745	109867098
chr5	110420536	110420856
chr5	110424722	110425016
chr5	110528487	110528935
chr5	110568346	110568725
chr5	110605008	110605458
chr5	110606063	110606387
chr5	110618328	110618662
chr5	110625166	110625533
chr5	110627680	110627980
chr5	110638097	110638455
chr5	110640790	110641096
chr5	110642159	110642471
chr5	110667127	110667464
chr5	110738137	110738347
chr5	110738893	110739502
chr5	110741946	110742189
chr5	110743629	110743887
chr5	110746168	110746446
chr5	110748062	110748363
chr5	110755364	110755621
chr5	110756601	110756859
chr5	110761103	110761882
chr5	111071383	111071617
chr5	111071790	111072161
chr5	111072787	111073032
chr5	111073213	111073745
chr5	111075845	111076174
chr5	111092188	111092718
chr5	111094819	111095047
chr5	111096978	111097279
chr5	111098621	111098939
chr5	111100488	111100821
chr5	111102244	111102499
chr5	111103685	111104018
chr5	111104076	111104452
chr5	111104596	111104917
chr5	111105194	111105460
chr5	111105956	111106243
chr5	111107193	111107539
chr5	111110088	111110403
chr5	111110687	111111053
chr5	111111069	111111378
chr5	111112973	111113253
chr5	111118912	111119220
chr5	111120395	111120693
chr5	111120895	111121241
chr5	111123704	111124289
chr5	111125507	111125895
chr5	111126633	111126983
chr5	111224383	111224744
chr5	111343923	111344202
chr5	111374749	111375012
chr5	111376759	111377042
chr5	111394609	111394882
chr5	111446585	111446876
chr5	111449028	111449303
chr5	111473210	111473486
chr5	111478280	111478607
chr5	111482684	111483037
chr5	111483925	111484566
chr5	111499806	111501216
chr5	111501861	111502188
chr5	111506229	111506479
chr5	111507228	111507542
chr5	111730820	111731146
chr5	111735329	111735607
chr5	111755669	111756351
chr5	111757035	111757802
chr5	111757831	111758318
chr5	111975173	111975478
chr5	111976609	111976839
chr5	112164889	112165218
chr5	112168638	112169205
chr5	112170155	112170469
chr5	112170844	112171092
chr5	112183915	112184235
chr5	112194467	112194745
chr5	112195560	112195808
chr5	112204274	112204588
chr5	112205320	112205604
chr5	112209791	112210082
chr5	112228571	112228878
chr5	112234533	112234855
chr5	112239559	112239837
chr5	112240618	112240910
chr5	112259128	112259392
chr5	112259790	112260079
chr5	112262393	112262681
chr5	112264795	112265116
chr5	112266132	112266430
chr5	112275225	112275504
chr5	112280171	112280423
chr5	112307285	112307590
chr5	112418840	112419139
chr5	112707617	112707982
chr5	112737758	112738025
chr5	112738231	112738560
chr5	112754772	112755194
chr5	112766225	112766510
chr5	112767088	112767490
chr5	112775528	112775837
chr5	112780689	112781003
chr5	112792345	112792629
chr5	112801178	112801483
chr5	112815394	112815693
chr5	112818865	112819444
chr5	112821795	112822091
chr5	112827007	112827347
chr5	112827828	112828106
chr5	112828755	112829072
chr5	112834850	112835265
chr5	112837452	112844226
chr5	112861276	112861517
chr5	112862407	112862683
chr5	112864356	112864832
chr5	112867271	112868492
chr5	112878685	112878935
chr5	112886914	112887283
chr5	112891502	112891707
chr5	112892533	112892917
chr5	112902279	112902618
chr5	112921062	112921356
chr5	112921972	112922598
chr5	112976833	112977086
chr5	112985734	112986086
chr5	112992020	112992348
chr5	112992571	112992870
chr5	113000983	113001774
chr5	113003841	113004177
chr5	113007837	113008142
chr5	113010655	113010907
chr5	113013220	113013584
chr5	113027201	113027582
chr5	113028833	113029156
chr5	113043429	113043730
chr5	113044355	113044621
chr5	113048992	113049399
chr5	113053624	113054059
chr5	113063883	113064267
chr5	113067979	113068283
chr5	113070993	113071334
chr5	113082759	113083108
chr5	113084000	113084290
chr5	113085063	113085410
chr5	113101638	113102045
chr5	113104091	113104455
chr5	113122583	113122926
chr5	113143117	113143460
chr5	113151208	113151522
chr5	113269069	113269321
chr5	113294228	113295038
chr5	113340418	113340830
chr5	113384867	113385312
chr5	113433635	113434939
chr5	113488144	113488514
chr5	113513795	113514182
chr5	113515171	113515462
chr5	113524880	113525277
chr5	113526485	113526885
chr5	113532778	113533145
chr5	113534204	113534507
chr5	113535541	113535898
chr5	113538973	113539281
chr5	113540867	113541216
chr5	113542267	113542603
chr5	113548440	113548767
chr5	113548854	113549120
chr5	113553080	113553459
chr5	113553489	113554122
chr5	113555951	113556234
chr5	113560979	113561285
chr5	113563272	113563592
chr5	113563758	113564231
chr5	113565792	113566119
chr5	113566991	113567397
chr5	113567553	113567949
chr5	113579485	113580015
chr5	113581316	113581809
chr5	113584201	113584579
chr5	113590940	113591344
chr5	113591895	113592278
chr5	113593202	113593483
chr5	114362675	114363361
chr5	114363805	114364101
chr5	114404337	114404956
chr5	114462948	114463290
chr5	114472953	114473264
chr5	114486597	114486903
chr5	114486949	114487277
chr5	114493302	114493572
chr5	114495794	114496282
chr5	115126402	115126957
chr5	115130491	115130989
chr5	115133759	115134247
chr5	115136899	115137224
chr5	115137262	115137716
chr5	115141178	115141474
chr5	115144497	115144844
chr5	115146968	115147494
chr5	115148235	115148454
chr5	115163417	115163852
chr5	115169507	115170063
chr5	115171001	115171322
chr5	115177438	115177972
chr5	115179874	115180137
chr5	115212176	115212683
chr5	115216763	115217073
chr5	115221722	115222108
chr5	115230874	115231121
chr5	115236288	115236622
chr5	115237756	115238109
chr5	115241437	115241706
chr5	115253032	115253355
chr5	115262610	115263092
chr5	115267775	115268018
chr5	115268781	115269100
chr5	115269602	115269898
chr5	115271112	115271726
chr5	115275115	115275706
chr5	115275893	115276169
chr5	115276864	115277154
chr5	115279546	115279868
chr5	115284686	115285008
chr5	115295809	115296643
chr5	115524207	115525717
chr5	115542849	115544225
chr5	115580448	115581415
chr5	115616108	115616545
chr5	115620334	115620780
chr5	115625500	115625892
chr5	115805332	115805562
chr5	115806248	115806618
chr5	115811060	115811415
chr5	115813080	115813358
chr5	115816127	115816497
chr5	115831703	115831963
chr5	115832501	115832764
chr5	115837527	115837864
chr5	115840396	115840712
chr5	115840717	115841034
chr5	115841289	115842206
chr5	115866569	115866861
chr5	115869916	115870228
chr5	115894986	115895258
chr5	115902784	115903092
chr5	115906720	115907112
chr5	115908879	115909092
chr5	115913261	115913590
chr5	115962517	115963412
chr5	115983186	115983529
chr5	115984469	115984809
chr5	115987712	115988039
chr5	115992022	115992384
chr5	115993640	115993954
chr5	115999661	116000002
chr5	116000332	116000758
chr5	116000966	116001339
chr5	116002734	116003011
chr5	116003140	116003480
chr5	116005811	116006067
chr5	116010640	116010994
chr5	116012273	116012568
chr5	116014319	116014627
chr5	116015151	116015519
chr5	116015527	116015865
chr5	116022290	116022566
chr5	116025877	116026218
chr5	116051365	116051661
chr5	116053913	116054253
chr5	116058624	116059047
chr5	116084952	116085193
chr5	116087396	116087687
chr5	116090978	116091289
chr5	116092444	116092800
chr5	116133967	116134278
chr5	116291416	116291676
chr5	116292350	116292589
chr5	116446512	116447911
chr5	116467482	116467847
chr5	116472784	116473193
chr5	116475444	116475703
chr5	116477745	116478254
chr5	116478441	116478818
chr5	116480021	116480377
chr5	116482343	116482675
chr5	116486648	116487066
chr5	116488007	116488296
chr5	116488787	116489107
chr5	116491639	116491930
chr5	116495312	116495614
chr5	116496150	116496413
chr5	116497226	116497487
chr5	116502109	116502427
chr5	116504744	116505044
chr5	118840816	118841187
chr5	118847989	118848318
chr5	118928436	118928829
chr5	118939095	118939390
chr5	118944458	118944749
chr5	118988193	118988611
chr5	119071469	119071756
chr5	119081473	119081797
chr5	119097878	119098204
chr5	119101834	119102106
chr5	119105079	119105358
chr5	119110050	119110383
chr5	119114374	119114641
chr5	119116057	119116436
chr5	119118714	119119104
chr5	119120870	119121239
chr5	119129110	119129523
chr5	119133031	119134489
chr5	119143740	119144030
chr5	119144435	119144738
chr5	119146736	119147056
chr5	119147148	119147570
chr5	119148638	119150521
chr5	119151828	119152136
chr5	119164406	119164776
chr5	119165082	119165380
chr5	119166515	119166881
chr5	119167502	119167964
chr5	119170089	119171380
chr5	119171677	119172069
chr5	119175160	119175437
chr5	119177256	119177584
chr5	119177895	119178344
chr5	119178474	119178788
chr5	119189607	119189986
chr5	119193727	119194070
chr5	119196270	119196556
chr5	119197654	119198056
chr5	119203218	119203536
chr5	119206733	119206996
chr5	119216800	119217087
chr5	119220371	119220693
chr5	119220839	119221181
chr5	119224608	119224869
chr5	119233239	119233567
chr5	119237221	119237514
chr5	119238756	119239180
chr5	119240318	119240571
chr5	119244258	119244676
chr5	119246894	119247319
chr5	119333079	119333731
chr5	119355800	119356221
chr5	119392715	119393481
chr5	119452475	119452921
chr5	119456214	119456468
chr5	119471535	119471800
chr5	119473807	119474115
chr5	119474300	119474560
chr5	119475605	119475970
chr5	119476441	119476824
chr5	119477316	119477601
chr5	119478733	119479121
chr5	119489091	119489383
chr5	119491999	119492224
chr5	119493717	119494046
chr5	119496442	119496746
chr5	119499216	119499653
chr5	119501940	119502192
chr5	119506717	119506989
chr5	119509040	119509344
chr5	119514880	119515146
chr5	119525115	119525385
chr5	119525816	119526123
chr5	119527032	119527319
chr5	119529793	119530080
chr5	119531165	119531504
chr5	119536322	119536650
chr5	119541804	119542094
chr5	119629668	119629938
chr5	119632647	119632988
chr5	119633859	119634834
chr5	119634927	119635134
chr5	120464386	120464745
chr5	120481068	120481271
chr5	120616994	120617292
chr5	120618341	120618665
chr5	120685853	120686809
chr5	121851863	121852792
chr5	121961932	121962168
chr5	121974095	121974384
chr5	121975214	121975487
chr5	121994498	121994770
chr5	122019159	122019441
chr5	122019987	122020902
chr5	122022269	122022507
chr5	122026841	122027226
chr5	122066642	122066849
chr5	122069952	122070268
chr5	122070393	122070689
chr5	122073912	122074269
chr5	122075303	122075641
chr5	122076792	122078085
chr5	122151890	122153185
chr5	122160129	122160362
chr5	122179449	122179830
chr5	122182390	122182742
chr5	122391034	122391291
chr5	122400885	122401226
chr5	122403692	122403965
chr5	122422767	122423839
chr5	122425251	122425631
chr5	122431868	122432182
chr5	122440528	122440854
chr5	122444462	122444832
chr5	122449744	122450037
chr5	122450432	122451701
chr5	122452824	122453095
chr5	122463390	122463675
chr5	122775003	122775862
chr5	122795165	122795483
chr5	122799591	122799955
chr5	122801768	122802224
chr5	122803371	122803713
chr5	122808176	122808455
chr5	122815795	122816071
chr5	122816814	122817128
chr5	122817179	122817473
chr5	122818717	122819123
chr5	122825949	122826293
chr5	122826537	122826749
chr5	122827278	122827746
chr5	122829497	122829748
chr5	122845533	122845793
chr5	122890926	122891225
chr5	122936633	122936917
chr5	122945954	122946259
chr5	122999811	123000106
chr5	123001304	123001537
chr5	123001839	123002104
chr5	123007581	123008461
chr5	123008703	123009307
chr5	123023774	123024103
chr5	123025683	123026068
chr5	123028674	123028968
chr5	123029204	123029518
chr5	123036408	123036725
chr5	123089914	123090706
chr5	123099553	123100061
chr5	123155783	123156111
chr5	123159413	123159738
chr5	123170665	123171208
chr5	123180046	123180423
chr5	123186986	123187301
chr5	123346418	123346853
chr5	123349843	123350189
chr5	123364395	123364694
chr5	123372549	123372872
chr5	123377273	123377635
chr5	123378235	123378528
chr5	123382010	123382300
chr5	123382636	123383182
chr5	123384850	123385233
chr5	123386417	123386767
chr5	123388331	123388706
chr5	123389823	123390240
chr5	123391009	123391437
chr5	123393199	123393597
chr5	123399035	123399384
chr5	123412298	123412640
chr5	123415909	123416224
chr5	123418258	123418615
chr5	123422366	123422670
chr5	123422849	123423098
chr5	123545563	123545941
chr5	123553006	123553247
chr5	123557394	123557664
chr5	123573292	123573641
chr5	123575628	123576063
chr5	123587967	123588253
chr5	123588326	123588611
chr5	123590309	123590658
chr5	123591218	123591514
chr5	123594938	123595234
chr5	123604623	123604930
chr5	123605238	123605462
chr5	123614241	123614496
chr5	124637799	124638006
chr5	124638681	124638923
chr5	124639032	124639314
chr5	124641151	124641505
chr5	124643410	124643783
chr5	124644143	124644761
chr5	124646578	124649233
chr5	124649509	124649797
chr5	124700913	124701369
chr5	124743983	124745272
chr5	124746094	124746899
chr5	124748432	124748674
chr5	126360231	126360559
chr5	126371216	126371667
chr5	126423059	126423789
chr5	126462323	126462542
chr5	126464994	126465645
chr5	126466193	126466436
chr5	126469576	126469888
chr5	126472137	126472404
chr5	126473164	126473468
chr5	126477591	126477887
chr5	126480355	126480807
chr5	126483362	126483674
chr5	126484298	126484624
chr5	126485585	126485873
chr5	126486772	126487077
chr5	126488698	126488992
chr5	126492814	126493056
chr5	126544864	126545119
chr5	126546223	126546499
chr5	126549828	126550393
chr5	126551920	126552237
chr5	126554186	126554493
chr5	126555830	126556115
chr5	126559139	126559434
chr5	126560982	126561224
chr5	126564406	126564692
chr5	126568154	126568456
chr5	126570681	126570959
chr5	126575319	126575564
chr5	126576978	126577311
chr5	126582750	126583074
chr5	126583831	126584112
chr5	126592563	126592829
chr5	126593250	126593504
chr5	126594906	126595401
chr5	126600862	126601158
chr5	126603469	126604283
chr5	126608263	126608584
chr5	126617149	126617433
chr5	126624474	126624944
chr5	126631634	126631920
chr5	126632445	126632754
chr5	126635931	126636341
chr5	126777408	126777967
chr5	126804675	126805032
chr5	126805470	126805796
chr5	126810079	126810450
chr5	126811672	126811998
chr5	126818821	126819242
chr5	126820809	126821235
chr5	126822680	126822985
chr5	126825887	126826207
chr5	126832593	126832901
chr5	126836122	126836364
chr5	126870532	126870891
chr5	126878084	126878494
chr5	126898772	126899366
chr5	126914829	126915234
chr5	126917883	126918271
chr5	127051203	127052047
chr5	127052512	127052769
chr5	127058781	127059095
chr5	127331208	127331524
chr5	127339019	127339321
chr5	127340429	127340730
chr5	127369809	127370102
chr5	127396431	127396878
chr5	127398575	127398896
chr5	127402445	127402782
chr5	127410288	127410701
chr5	127417537	127417912
chr5	127419019	127419340
chr5	127419943	127420307
chr5	127422569	127422872
chr5	127424392	127424704
chr5	127433262	127433609
chr5	127434586	127434921
chr5	127435260	127435589
chr5	127438338	127438667
chr5	127440638	127440967
chr5	127442897	127443226
chr5	127445356	127445793
chr5	127447456	127447784
chr5	127448998	127449322
chr5	127454465	127454710
chr5	127455300	127455707
chr5	127457027	127457418
chr5	127523379	127523682
chr5	127524430	127525020
chr5	127526517	127526878
chr5	127530193	127530496
chr5	127533522	127533886
chr5	127538939	127539243
chr5	127547718	127548021
chr5	127551606	127554008
chr5	127657421	127657867
chr5	128083854	128084810
chr5	128112713	128113033
chr5	128114111	128114387
chr5	128114485	128114781
chr5	128130966	128131306
chr5	128134064	128134375
chr5	128135599	128135908
chr5	128138496	128139008
chr5	128141729	128142081
chr5	128147521	128147829
chr5	128148653	128148977
chr5	128149896	128150198
chr5	128151140	128151496
chr5	128152605	128152905
chr5	128157952	128158264
chr5	128161559	128161900
chr5	128167660	128167967
chr5	128171566	128171846
chr5	128174440	128174766
chr5	128177004	128177252
chr5	128178466	128178789
chr5	128180782	128181094
chr5	128182754	128183041
chr5	128184265	128184601
chr5	128184622	128184956
chr5	128186395	128186731
chr5	128259354	128259929
chr5	128261635	128262007
chr5	128263324	128263756
chr5	128271898	128272218
chr5	128273739	128274068
chr5	128274466	128274783
chr5	128275937	128276260
chr5	128277779	128278105
chr5	128278534	128278941
chr5	128280091	128280417
chr5	128286617	128286949
chr5	128287207	128287530
chr5	128288337	128288657
chr5	128289026	128289352
chr5	128289781	128290047
chr5	128290631	128290984
chr5	128291428	128291754
chr5	128300716	128301036
chr5	128301281	128301610
chr5	128302872	128303189
chr5	128304856	128305182
chr5	128305410	128306048
chr5	128307034	128307303
chr5	128309146	128309499
chr5	128309882	128310208
chr5	128311199	128311525
chr5	128311784	128312053
chr5	128312533	128312895
chr5	128318048	128318371
chr5	128318778	128319101
chr5	128328595	128328921
chr5	128330472	128330795
chr5	128332811	128333134
chr5	128334618	128334944
chr5	128335069	128335677
chr5	128335887	128336213
chr5	128337896	128338222
chr5	128338832	128339161
chr5	128344284	128344610
chr5	128345256	128345684
chr5	128349246	128349572
chr5	128349854	128350105
chr5	128350767	128351105
chr5	128357175	128357495
chr5	128361622	128361948
chr5	128364499	128364825
chr5	128366276	128366530
chr5	128369081	128369434
chr5	128374527	128374850
chr5	128376630	128376953
chr5	128377651	128377977
chr5	128378670	128378990
chr5	128391917	128392255
chr5	128393034	128393468
chr5	128395021	128395374
chr5	128408573	128408899
chr5	128446380	128446706
chr5	128464623	128465021
chr5	128519172	128519468
chr5	128527771	128528067
chr5	128530494	128530793
chr5	128536301	128536584
chr5	128537249	128537703
chr5	128966037	128966718
chr5	128985032	128985436
chr5	128988499	128988858
chr5	128990239	128990564
chr5	129015784	129016179
chr5	129023519	129023810
chr5	129027032	129027431
chr5	129028244	129028542
chr5	129029476	129029807
chr5	129033005	129033382
chr5	129094666	129095175
chr5	129104855	129105488
chr5	129106845	129107162
chr5	129112754	129113101
chr5	129460309	129460582
chr5	129461001	129461857
chr5	129508976	129509342
chr5	129526183	129526556
chr5	129527647	129527931
chr5	129528419	129528777
chr5	129551763	129552007
chr5	129596458	129596764
chr5	129620517	129620858
chr5	129622097	129622448
chr5	129641758	129642060
chr5	129647664	129647995
chr5	129648697	129649070
chr5	129654205	129654533
chr5	129658516	129658837
chr5	129665398	129665679
chr5	129679663	129680021
chr5	129684019	129684373
chr5	129694619	129694955
chr5	129701287	129701692
chr5	129704138	129704491
chr5	129734831	129735209
chr5	129736966	129737318
chr5	129748090	129748455
chr5	129760277	129760705
chr5	129764783	129765163
chr5	129904729	129905731
chr5	129907976	129908460
chr5	130001299	130002288
chr5	130140791	130141091
chr5	130184128	130185891
chr5	131159346	131159711
chr5	131160555	131160840
chr5	131162261	131162776
chr5	131164959	131165305
chr5	131170920	131171138
chr5	131179994	131180267
chr5	131182128	131182399
chr5	131186927	131187209
chr5	131199430	131199701
chr5	131359393	131359647
chr5	131385442	131385744
chr5	131390892	131391191
chr5	131427165	131427391
chr5	131428801	131429316
chr5	131430758	131431449
chr5	131433329	131433758
chr5	131435721	131436481
chr5	131439480	131439815
chr5	131442248	131442637
chr5	131446382	131446803
chr5	131449922	131450146
chr5	131452953	131453277
chr5	131455700	131456112
chr5	131461604	131462188
chr5	131463514	131464381
chr5	131469700	131469915
chr5	131472486	131472844
chr5	131479412	131479853
chr5	131489445	131489754
chr5	131492481	131492885
chr5	131495452	131495760
chr5	131498342	131498707
chr5	131504525	131504878
chr5	131505263	131505622
chr5	131507970	131508307
chr5	131510213	131510591
chr5	131521289	131521621
chr5	131547946	131548290
chr5	131561877	131562147
chr5	131592282	131592566
chr5	131603170	131603427
chr5	131604522	131604793
chr5	131634861	131635130
chr5	131644584	131644863
chr5	131646989	131647305
chr5	131651701	131652099
chr5	131670362	131670731
chr5	131671404	131673024
chr5	131677602	131677972
chr5	131678928	131679275
chr5	131698816	131699102
chr5	131703964	131704366
chr5	131706310	131706646
chr5	131709100	131709372
chr5	131710477	131710761
chr5	131716464	131716756
chr5	131718885	131719160
chr5	131719216	131719517
chr5	131730803	131731138
chr5	131744463	131744790
chr5	131796729	131797021
chr5	131807135	131807358
chr5	131818638	131818963
chr5	131854653	131854934
chr5	131878877	131879148
chr5	131911714	131911979
chr5	131916784	131917025
chr5	131921720	131922041
chr5	131933411	131933741
chr5	131942533	131942795
chr5	131944563	131944852
chr5	131945054	131945605
chr5	131954133	131954471
chr5	131959435	131959707
chr5	131960419	131960721
chr5	131962434	131962778
chr5	131966315	131966632
chr5	131967839	131968128
chr5	131970027	131970300
chr5	131971449	131971745
chr5	131972623	131972958
chr5	131973165	131973500
chr5	131974657	131976340
chr5	131976547	131976821
chr5	131985306	131985558
chr5	131986721	131986954
chr5	131987947	131988326
chr5	131988455	131988700
chr5	131988704	131989004
chr5	131989306	131989608
chr5	131989999	131990264
chr5	131990752	131991067
chr5	131993930	131994351
chr5	132011404	132012020
chr5	132060606	132061108
chr5	132062211	132062891
chr5	132073723	132074222
chr5	132074709	132075035
chr5	132075644	132075952
chr5	132192909	132193180
chr5	132194825	132195122
chr5	132195311	132195580
chr5	132197840	132198480
chr5	132198778	132199032
chr5	132203647	132203947
chr5	132203981	132204252
chr5	132207607	132207984
chr5	132209037	132209431
chr5	132210183	132210623
chr5	132213815	132214153
chr5	132217096	132217448
chr5	132217651	132217948
chr5	132218444	132218726
chr5	132257634	132257927
chr5	132262508	132262860
chr5	132266363	132266645
chr5	132270814	132271193
chr5	132271202	132271566
chr5	132271690	132272329
chr5	132294516	132295109
chr5	132312060	132312364
chr5	132313513	132313868
chr5	132322083	132322455
chr5	132327176	132327503
chr5	132331655	132331950
chr5	132334617	132335032
chr5	132335717	132336100
chr5	132340464	132340800
chr5	132343659	132343935
chr5	132369872	132370465
chr5	132378005	132378581
chr5	132384046	132384401
chr5	132385227	132385599
chr5	132386924	132387251
chr5	132388820	132389121
chr5	132390589	132391004
chr5	132392332	132392715
chr5	132393575	132393911
chr5	132394084	132394372
chr5	132483850	132484175
chr5	132484261	132484597
chr5	132485566	132485816
chr5	132486150	132487230
chr5	132487825	132488125
chr5	132489291	132489578
chr5	132541710	132542243
chr5	132542993	132543226
chr5	132543234	132543622
chr5	132556573	132556919
chr5	132557224	132557553
chr5	132559183	132559467
chr5	132575676	132576028
chr5	132579216	132579602
chr5	132579761	132580166
chr5	132587461	132587790
chr5	132587823	132588189
chr5	132588586	132588980
chr5	132589530	132589937
chr5	132591123	132591506
chr5	132591776	132592134
chr5	132594768	132595144
chr5	132595472	132595910
chr5	132603199	132603589
chr5	132603819	132604146
chr5	132604705	132605099
chr5	132608514	132608825
chr5	132609016	132609496
chr5	132615902	132616230
chr5	132617969	132618394
chr5	132637014	132637300
chr5	132637980	132638323
chr5	132640571	132640905
chr5	132642077	132642464
chr5	132658086	132658460
chr5	132659317	132659571
chr5	132659623	132659928
chr5	132660074	132660382
chr5	132673950	132674285
chr5	132674358	132674606
chr5	132679613	132679990
chr5	132682385	132682687
chr5	132696533	132696782
chr5	132699070	132699395
chr5	132700115	132700384
chr5	132700546	132700800
chr5	132701986	132702312
chr5	132702457	132702768
chr5	132702784	132703165
chr5	132703362	132703719
chr5	132706350	132706559
chr5	132708806	132709078
chr5	132710858	132711157
chr5	132715656	132716031
chr5	132716144	132716542
chr5	132716744	132717084
chr5	132720508	132720814
chr5	132726027	132726598
chr5	132734104	132734578
chr5	132737313	132737519
chr5	132747395	132748024
chr5	132748246	132748575
chr5	132749247	132749522
chr5	132750756	132751097
chr5	132751865	132752296
chr5	132752765	132753070
chr5	132755903	132758924
chr5	132760701	132761996
chr5	132762383	132762745
chr5	132763605	132763992
chr5	132764123	132764519
chr5	132765308	132765629
chr5	132777007	132777477
chr5	132777575	132778146
chr5	132813521	132815371
chr5	132822695	132826305
chr5	132829506	132830939
chr5	132831217	132831465
chr5	132861488	132862656
chr5	132864036	132864633
chr5	132866781	132867135
chr5	132867387	132867682
chr5	132873594	132874189
chr5	132874309	132874546
chr5	132880958	132881286
chr5	132883239	132883660
chr5	132884975	132885219
chr5	132886209	132886503
chr5	132887420	132887692
chr5	132887745	132888260
chr5	132888978	132889273
chr5	132892063	132892504
chr5	132892929	132893218
chr5	132896222	132897340
chr5	132898129	132898492
chr5	132899003	132899241
chr5	132899486	132899741
chr5	132900771	132901224
chr5	132902341	132902587
chr5	132904267	132904504
chr5	132927020	132927307
chr5	132932077	132932322
chr5	132934046	132935041
chr5	132936966	132937289
chr5	132998482	132998950
chr5	133000031	133000301
chr5	133006658	133007020
chr5	133026396	133026637
chr5	133052150	133052457
chr5	133064879	133065137
chr5	133067316	133067657
chr5	133070273	133070596
chr5	133073129	133073429
chr5	133073892	133074226
chr5	133076553	133076998
chr5	133086681	133086958
chr5	133088303	133088655
chr5	133088954	133089261
chr5	133089461	133089795
chr5	133091092	133091474
chr5	133092599	133092889
chr5	133095997	133096350
chr5	133097060	133097386
chr5	133099444	133099752
chr5	133101658	133101978
chr5	133103764	133104126
chr5	133104132	133104536
chr5	133198994	133199897
chr5	133201832	133202142
chr5	133210090	133210398
chr5	133217128	133217478
chr5	133220647	133220966
chr5	133224089	133224316
chr5	133225049	133225384
chr5	133225557	133225919
chr5	133233316	133233637
chr5	133249309	133249676
chr5	133312553	133312877
chr5	133316358	133316752
chr5	133400637	133401086
chr5	133567085	133567319
chr5	133603757	133604083
chr5	133956758	133957090
chr5	133959393	133960120
chr5	133968345	133968684
chr5	133972670	133972962
chr5	133973690	133973948
chr5	133975770	133976121
chr5	133980628	133981056
chr5	133990754	133991254
chr5	133992205	133992455
chr5	133992845	133993118
chr5	134114806	134115487
chr5	134115506	134116186
chr5	134137958	134138264
chr5	134138850	134139138
chr5	134142084	134142404
chr5	134142620	134143200
chr5	134143491	134143740
chr5	134144696	134144969
chr5	134145640	134146403
chr5	134157632	134158695
chr5	134160886	134161230
chr5	134167069	134167343
chr5	134173825	134174122
chr5	134174361	134174594
chr5	134197671	134197944
chr5	134198985	134199304
chr5	134200234	134200596
chr5	134200884	134201174
chr5	134201747	134202121
chr5	134205821	134206231
chr5	134225659	134225961
chr5	134242840	134243121
chr5	134298097	134298810
chr5	134299327	134299850
chr5	134302489	134302787
chr5	134304304	134304667
chr5	134306508	134306802
chr5	134307900	134308827
chr5	134312191	134312480
chr5	134319257	134319597
chr5	134321690	134322003
chr5	134350148	134350527
chr5	134359796	134360191
chr5	134366258	134366644
chr5	134366876	134367463
chr5	134371495	134371739
chr5	134374282	134374563
chr5	134376568	134376794
chr5	134380618	134380908
chr5	134388224	134388513
chr5	134390124	134390453
chr5	134402814	134403026
chr5	134409802	134410102
chr5	134411515	134411954
chr5	134525594	134526858
chr5	134533433	134533690
chr5	134535757	134536015
chr5	134537888	134538183
chr5	134551951	134552309
chr5	134559729	134560090
chr5	134560645	134561057
chr5	134562099	134562467
chr5	134564393	134564710
chr5	134566015	134566680
chr5	134573544	134573862
chr5	134576667	134576996
chr5	134578393	134579417
chr5	134606849	134607166
chr5	134608271	134608603
chr5	134609470	134609774
chr5	134612590	134612856
chr5	134620832	134621152
chr5	134623861	134624119
chr5	134648976	134649273
chr5	134661018	134661686
chr5	134666722	134667096
chr5	134671708	134671986
chr5	134674514	134674875
chr5	134674944	134675317
chr5	134675922	134676225
chr5	134679501	134679828
chr5	134682272	134682582
chr5	134686689	134687002
chr5	134688080	134688399
chr5	134692501	134692757
chr5	134692930	134694033
chr5	134697025	134697346
chr5	134697798	134698157
chr5	134703658	134704032
chr5	134705226	134705537
chr5	134708612	134708988
chr5	134714923	134715261
chr5	134717968	134718273
chr5	134720897	134721190
chr5	134723466	134723770
chr5	134724879	134725194
chr5	134738520	134738892
chr5	134740962	134741623
chr5	134743886	134744152
chr5	134750658	134751050
chr5	134758838	134759055
chr5	134763803	134764192
chr5	134766816	134767160
chr5	134770802	134771099
chr5	134773595	134773961
chr5	134777473	134777825
chr5	134781032	134781346
chr5	134781820	134782186
chr5	134782844	134783165
chr5	134784265	134784641
chr5	134785364	134785686
chr5	134788412	134788691
chr5	134790369	134790652
chr5	134794749	134795114
chr5	134795887	134796250
chr5	134807647	134808041
chr5	134811120	134811458
chr5	134811595	134811945
chr5	134816329	134816706
chr5	134817395	134817814
chr5	134818759	134819104
chr5	134826846	134827120
chr5	134828558	134828806
chr5	134854800	134856482
chr5	134856563	134857497
chr5	134874327	134874630
chr5	134887594	134888282
chr5	134893391	134893755
chr5	134896193	134896524
chr5	134899388	134899785
chr5	134905039	134905323
chr5	134910234	134910566
chr5	134958939	134959220
chr5	134960485	134960781
chr5	134967891	134968189
chr5	134969838	134970192
chr5	134996172	134996612
chr5	135007856	135008239
chr5	135008740	135009081
chr5	135009270	135009590
chr5	135010272	135010630
chr5	135011420	135011723
chr5	135028678	135029421
chr5	135031175	135031608
chr5	135033612	135033981
chr5	135334018	135334261
chr5	135334874	135335241
chr5	135337830	135338113
chr5	135343054	135343566
chr5	135345867	135346157
chr5	135350722	135351013
chr5	135352845	135353145
chr5	135357587	135360042
chr5	135360396	135360707
chr5	135369305	135369703
chr5	135369935	135370242
chr5	135388821	135389193
chr5	135446273	135447208
chr5	135449353	135450039
chr5	135534876	135535790
chr5	135571752	135571968
chr5	135574471	135574785
chr5	135578333	135578914
chr5	135834747	135834993
chr5	135842315	135842559
chr5	135850324	135850596
chr5	135852462	135852921
chr5	135871360	135872006
chr5	135873920	135874254
chr5	135879867	135880197
chr5	135882961	135883550
chr5	135887931	135888184
chr5	135892290	135892610
chr5	135893919	135894251
chr5	135895339	135895916
chr5	135936494	135937060
chr5	135937324	135937647
chr5	135940388	135940760
chr5	135940927	135941771
chr5	135947230	135947597
chr5	135951122	135951468
chr5	135952770	135953067
chr5	135954687	135954933
chr5	136028955	136029289
chr5	136033662	136033961
chr5	136043957	136044222
chr5	136046234	136046595
chr5	136046750	136047115
chr5	136047173	136047520
chr5	136049338	136049680
chr5	136052806	136053219
chr5	136053842	136054180
chr5	136054615	136054961
chr5	136055579	136055916
chr5	136056564	136056895
chr5	136058989	136059314
chr5	136060733	136061036
chr5	136061399	136061679
chr5	136062562	136062787
chr5	136063085	136063326
chr5	136153660	136154263
chr5	136160755	136161207
chr5	136163171	136163491
chr5	136172333	136172755
chr5	136174275	136174732
chr5	136177236	136177581
chr5	136213334	136213704
chr5	136216099	136216375
chr5	136225173	136225454
chr5	136225933	136226355
chr5	136231253	136231649
chr5	136247370	136247835
chr5	136251548	136251982
chr5	136266119	136266536
chr5	136274556	136274937
chr5	136315496	136315879
chr5	136356507	136357485
chr5	136365152	136365354
chr5	136978553	136978944
chr5	136979231	136979569
chr5	136985039	136985302
chr5	136988321	136988743
chr5	136992383	136992700
chr5	137067614	137067929
chr5	137112334	137112661
chr5	137140479	137140794
chr5	137266909	137267155
chr5	137273275	137273484
chr5	137313327	137313580
chr5	137498272	137498658
chr5	137621997	137622226
chr5	137625652	137625996
chr5	137628196	137628537
chr5	137633936	137634265
chr5	137637193	137637495
chr5	137638852	137639250
chr5	137639759	137640077
chr5	137658030	137658380
chr5	137661814	137662131
chr5	137677444	137677754
chr5	137692184	137692547
chr5	137698186	137698508
chr5	137705891	137706527
chr5	137709649	137709956
chr5	137720364	137721026
chr5	137724944	137725158
chr5	137735532	137735746
chr5	137753048	137754166
chr5	137870551	137871107
chr5	137875728	137876103
chr5	137877419	137877721
chr5	137880715	137880965
chr5	137881872	137882205
chr5	137883283	137883691
chr5	137885947	137886313
chr5	137886763	137887097
chr5	137887112	137887485
chr5	137889391	137889622
chr5	137890380	137890682
chr5	137892379	137892713
chr5	137894252	137894709
chr5	137899415	137899837
chr5	137906105	137906534
chr5	137907641	137908012
chr5	137908664	137909046
chr5	137921535	137921856
chr5	137923319	137923621
chr5	137924939	137925204
chr5	137925774	137926029
chr5	137935696	137936009
chr5	137936219	137936561
chr5	137939695	137940448
chr5	137941843	137942145
chr5	137942774	137943316
chr5	137945801	137946097
chr5	137946127	137946411
chr5	137948854	137949284
chr5	137952527	137952809
chr5	137953235	137953565
chr5	137954065	137954476
chr5	137956376	137956642
chr5	137959515	137959863
chr5	137960065	137960319
chr5	137962304	137962569
chr5	137985156	137985489
chr5	137987360	137987716
chr5	137988173	137988415
chr5	138006889	138007247
chr5	138010907	138011249
chr5	138011667	138012045
chr5	138018201	138018614
chr5	138018854	138019246
chr5	138019780	138020077
chr5	138020930	138021297
chr5	138032681	138033213
chr5	138083989	138084383
chr5	138084397	138084736
chr5	138087705	138088031
chr5	138088826	138089169
chr5	138090427	138091487
chr5	138115580	138115864
chr5	138118717	138119036
chr5	138127341	138127801
chr5	138128378	138128679
chr5	138129162	138129568
chr5	138138551	138138885
chr5	138139270	138139488
chr5	138139973	138140266
chr5	138140604	138140982
chr5	138145076	138145345
chr5	138145688	138145978
chr5	138149539	138149897
chr5	138150644	138151108
chr5	138152381	138152860
chr5	138156783	138157367
chr5	138159454	138159699
chr5	138159968	138160273
chr5	138160790	138161168
chr5	138161695	138162246
chr5	138163029	138163444
chr5	138163485	138163743
chr5	138163986	138164513
chr5	138164613	138165266
chr5	138165727	138166208
chr5	138166417	138166827
chr5	138167833	138168178
chr5	138168369	138168788
chr5	138169121	138169458
chr5	138170244	138170509
chr5	138170731	138171510
chr5	138171964	138172234
chr5	138177465	138177767
chr5	138178495	138178723
chr5	138179580	138179945
chr5	138181321	138181828
chr5	138182222	138183856
chr5	138183861	138185297
chr5	138185411	138185810
chr5	138185860	138186152
chr5	138186193	138186531
chr5	138186995	138187513
chr5	138188877	138189248
chr5	138189532	138190006
chr5	138191373	138191635
chr5	138191761	138192037
chr5	138192168	138192757
chr5	138198098	138198882
chr5	138201006	138201548
chr5	138202012	138202255
chr5	138206446	138206784
chr5	138212890	138213412
chr5	138252867	138253157
chr5	138253186	138253475
chr5	138253665	138254260
chr5	138257538	138258051
chr5	138259456	138259749
chr5	138264160	138264648
chr5	138274233	138274875
chr5	138285591	138286233
chr5	138286396	138286730
chr5	138287068	138287367
chr5	138289400	138289663
chr5	138290538	138290840
chr5	138291869	138292216
chr5	138319118	138319474
chr5	138325714	138326154
chr5	138328383	138328629
chr5	138329452	138329747
chr5	138330886	138331318
chr5	138331494	138331972
chr5	138337855	138338255
chr5	138341235	138341513
chr5	138341708	138341966
chr5	138344724	138345709
chr5	138346601	138347059
chr5	138352695	138353087
chr5	138372572	138372941
chr5	138374992	138375306
chr5	138377619	138377925
chr5	138379483	138379808
chr5	138381415	138381690
chr5	138385921	138386721
chr5	138390912	138392361
chr5	138393070	138393472
chr5	138398077	138398492
chr5	138399759	138400112
chr5	138415031	138415339
chr5	138417382	138417710
chr5	138418852	138419332
chr5	138420605	138421062
chr5	138423974	138424441
chr5	138425310	138425682
chr5	138426874	138427419
chr5	138427866	138428186
chr5	138429725	138430065
chr5	138430148	138430525
chr5	138431324	138431659
chr5	138435519	138435800
chr5	138439108	138439340
chr5	138440840	138441188
chr5	138441284	138441561
chr5	138444314	138444635
chr5	138444653	138444967
chr5	138445127	138445851
chr5	138465661	138466168
chr5	138466656	138468181
chr5	138508204	138509281
chr5	138510464	138510796
chr5	138510829	138512069
chr5	138512663	138513419
chr5	138513467	138514171
chr5	138517460	138518037
chr5	138518591	138519332
chr5	138529521	138529845
chr5	138541418	138541811
chr5	138542533	138543018
chr5	138555936	138556214
chr5	138556351	138556966
chr5	138557301	138557596
chr5	138557768	138558086
chr5	138558452	138558757
chr5	138559763	138560191
chr5	138561479	138561889
chr5	138566525	138566818
chr5	138566900	138567263
chr5	138567354	138567822
chr5	138568824	138569149
chr5	138570859	138571241
chr5	138573662	138573950
chr5	138573967	138574226
chr5	138575137	138575418
chr5	138781824	138782129
chr5	138783076	138783472
chr5	138809937	138810304
chr5	138812082	138812402
chr5	138824429	138824899
chr5	138827414	138827818
chr5	138872909	138874656
chr5	138874807	138875037
chr5	138875292	138875838
chr5	138886111	138886392
chr5	138887389	138887742
chr5	138904248	138904541
chr5	138917641	138917998
chr5	138924409	138924810
chr5	138925155	138925507
chr5	138929145	138929456
chr5	138930372	138931035
chr5	138931543	138932812
chr5	138933701	138934189
chr5	138947016	138947573
chr5	138951070	138951435
chr5	138951687	138951984
chr5	139021070	139021392
chr5	139026700	139027092
chr5	139042519	139042819
chr5	139050837	139051146
chr5	139120934	139121273
chr5	139127638	139127943
chr5	139293880	139294128
chr5	139307138	139308427
chr5	139314574	139314836
chr5	139315596	139315838
chr5	139315975	139316288
chr5	139316952	139317205
chr5	139317495	139317821
chr5	139318807	139319133
chr5	139319233	139319601
chr5	139321797	139322129
chr5	139322362	139323067
chr5	139325195	139325762
chr5	139326062	139326384
chr5	139329244	139329495
chr5	139363684	139364022
chr5	139364463	139364843
chr5	139368632	139368898
chr5	139371905	139372353
chr5	139377301	139377597
chr5	139377874	139378451
chr5	139378478	139378784
chr5	139379106	139379454
chr5	139379577	139380986
chr5	139381791	139382149
chr5	139382391	139382705
chr5	139383117	139383450
chr5	139384257	139384836
chr5	139387664	139388231
chr5	139388360	139388767
chr5	139389579	139389956
chr5	139391933	139395181
chr5	139396104	139397243
chr5	139401654	139402145
chr5	139402527	139402793
chr5	139403843	139404160
chr5	139414047	139414372
chr5	139419952	139420325
chr5	139422607	139422917
chr5	139424904	139425214
chr5	139426071	139426457
chr5	139428437	139428783
chr5	139437271	139437658
chr5	139439305	139439545
chr5	139448607	139449286
chr5	139457621	139457941
chr5	139458001	139458321
chr5	139462480	139462800
chr5	139476160	139476554
chr5	139477228	139477615
chr5	139478169	139478608
chr5	139480689	139480998
chr5	139481058	139481804
chr5	139561691	139561915
chr5	139562143	139562507
chr5	139600271	139600535
chr5	139614485	139615066
chr5	139623267	139623561
chr5	139626655	139626901
chr5	139680423	139681547
chr5	139682762	139683007
chr5	139809340	139809911
chr5	139813208	139813858
chr5	139814069	139814464
chr5	139817380	139817661
chr5	139821792	139822105
chr5	139822625	139822884
chr5	139833601	139833891
chr5	139835622	139835866
chr5	139836710	139837338
chr5	139837524	139837882
chr5	139838527	139838872
chr5	139839926	139840270
chr5	139842170	139842574
chr5	139847816	139848797
chr5	139851503	139851931
chr5	139852331	139852659
chr5	139852803	139853127
chr5	139855575	139855878
chr5	139859788	139860012
chr5	139865014	139865273
chr5	139865448	139865728
chr5	139871620	139871941
chr5	139880755	139881074
chr5	139887239	139887611
chr5	139904206	139904421
chr5	140042269	140043169
chr5	140114211	140115250
chr5	140128376	140128738
chr5	140194365	140194752
chr5	140243204	140243511
chr5	140245873	140246157
chr5	140273747	140274036
chr5	140281348	140281633
chr5	140300315	140300682
chr5	140302940	140303173
chr5	140334575	140334848
chr5	140335771	140336127
chr5	140342534	140342912
chr5	140345810	140346428
chr5	140360136	140360566
chr5	140360639	140361072
chr5	140361153	140361467
chr5	140361707	140362274
chr5	140362344	140362632
chr5	140362811	140363166
chr5	140363338	140364725
chr5	140365419	140365678
chr5	140365733	140366364
chr5	140367319	140367998
chr5	140368486	140368759
chr5	140370994	140371263
chr5	140371350	140371724
chr5	140372141	140372898
chr5	140401867	140402373
chr5	140436003	140436357
chr5	140438360	140438717
chr5	140440018	140440366
chr5	140440894	140441242
chr5	140445641	140446075
chr5	140449110	140449405
chr5	140458524	140458962
chr5	140459063	140459455
chr5	140464566	140464876
chr5	140472138	140472577
chr5	140482479	140482767
chr5	140485020	140485348
chr5	140485488	140485832
chr5	140486857	140487160
chr5	140496419	140497378
chr5	140504720	140505333
chr5	140505623	140505969
chr5	140506734	140507077
chr5	140507684	140508098
chr5	140509536	140509912
chr5	140509918	140510281
chr5	140512727	140513023
chr5	140513262	140513579
chr5	140523965	140524340
chr5	140525895	140526543
chr5	140526827	140527174
chr5	140527772	140529896
chr5	140535261	140535638
chr5	140537237	140537689
chr5	140537985	140538361
chr5	140538818	140539518
chr5	140542071	140542381
chr5	140547637	140547940
chr5	140548805	140549362
chr5	140550599	140551269
chr5	140551881	140552284
chr5	140557046	140557588
chr5	140558484	140558921
chr5	140560212	140560854
chr5	140560917	140561201
chr5	140561264	140562823
chr5	140563493	140564015
chr5	140564096	140564345
chr5	140567069	140568244
chr5	140631755	140633171
chr5	140639427	140639951
chr5	140641564	140642153
chr5	140642214	140642771
chr5	140642806	140643141
chr5	140643463	140644294
chr5	140644472	140644840
chr5	140644884	140645198
chr5	140645486	140645825
chr5	140647155	140647683
chr5	140647808	140648024
chr5	140648370	140648637
chr5	140651613	140651906
chr5	140651987	140652247
chr5	140652876	140653244
chr5	140653837	140654152
chr5	140654415	140654827
chr5	140655728	140656092
chr5	140657453	140657762
chr5	140658636	140659433
chr5	140659655	140659934
chr5	140660014	140660295
chr5	140660657	140660915
chr5	140661519	140662429
chr5	140664812	140665203
chr5	140666474	140667213
chr5	140668133	140669754
chr5	140671192	140671850
chr5	140672344	140673006
chr5	140673170	140673642
chr5	140674156	140674428
chr5	140674578	140675233
chr5	140676553	140677216
chr5	140677226	140677520
chr5	140677554	140678115
chr5	140678901	140679227
chr5	140679687	140679983
chr5	140682999	140683319
chr5	140683445	140683670
chr5	140684192	140684595
chr5	140690754	140691044
chr5	140691114	140691404
chr5	140691548	140691856
chr5	140693390	140693765
chr5	140693834	140694380
chr5	140695407	140695945
chr5	140696002	140696301
chr5	140696420	140696714
chr5	140696842	140697785
chr5	140697831	140698178
chr5	140698392	140698652
chr5	140700360	140700578
chr5	140700718	140701012
chr5	140701905	140702229
chr5	140703817	140704091
chr5	140704325	140704671
chr5	140705512	140705856
chr5	140786190	140788961
chr5	140794864	140797577
chr5	140800927	140803772
chr5	140804959	140805751
chr5	140807087	140809767
chr5	140821675	140824326
chr5	140827991	140830603
chr5	140834283	140836853
chr5	140841221	140843866
chr5	140848395	140852395
chr5	140852486	140853006
chr5	140853058	140854014
chr5	140854056	140854259
chr5	140855948	140858683
chr5	140868952	140871700
chr5	140875231	140877989
chr5	140881229	140881483
chr5	140882123	140884795
chr5	140926792	140929612
chr5	140966633	140969592
chr5	140978818	140979138
chr5	140982358	140982678
chr5	141009502	141010062
chr5	141010065	141010336
chr5	141051370	141054027
chr5	141094690	141097287
chr5	141100549	141103140
chr5	141121898	141124486
chr5	141135334	141137922
chr5	141150157	141152742
chr5	141172735	141175317
chr5	141177934	141180540
chr5	141182459	141185520
chr5	141185578	141186321
chr5	141186918	141187135
chr5	141187218	141189813
chr5	141192452	141195055
chr5	141199671	141202271
chr5	141208801	141211401
chr5	141214023	141216620
chr5	141223405	141226002
chr5	141245478	141248042
chr5	141302859	141303965
chr5	141318894	141320144
chr5	141330560	141333280
chr5	141338718	141341594
chr5	141343091	141343451
chr5	141343933	141346623
chr5	141350160	141352793
chr5	141355007	141357830
chr5	141359993	141362713
chr5	141364191	141366911
chr5	141370294	141372939
chr5	141373951	141376671
chr5	141382799	141385720
chr5	141387784	141390396
chr5	141392685	141395405
chr5	141398027	141400684
chr5	141402852	141405539
chr5	141408074	141410794
chr5	141413075	141415828
chr5	141417759	141420529
chr5	141421127	141424186
chr5	141430659	141433322
chr5	141476016	141478895
chr5	141485073	141487889
chr5	141489140	141491977
chr5	141494676	141494996
chr5	141505276	141505596
chr5	141510840	141511280
chr5	141516750	141517108
chr5	141518843	141519096
chr5	141524042	141524329
chr5	141525937	141526561
chr5	141527472	141527797
chr5	141528352	141529041
chr5	141529071	141529373
chr5	141529502	141529797
chr5	141534234	141534533
chr5	141571327	141571536
chr5	141571825	141572140
chr5	141573391	141574308
chr5	141574866	141575246
chr5	141576129	141576394
chr5	141576655	141576971
chr5	141577374	141577691
chr5	141578124	141578725
chr5	141578987	141579296
chr5	141580643	141580983
chr5	141582211	141582475
chr5	141583105	141583715
chr5	141584023	141584325
chr5	141586941	141587297
chr5	141588123	141588350
chr5	141618697	141619014
chr5	141621367	141621637
chr5	141625107	141625465
chr5	141625584	141625864
chr5	141625912	141626383
chr5	141627792	141628287
chr5	141628458	141628739
chr5	141629072	141629406
chr5	141629583	141630225
chr5	141634710	141635053
chr5	141636447	141636890
chr5	141638125	141638509
chr5	141638694	141639121
chr5	141639363	141639749
chr5	141639819	141640788
chr5	141641397	141641857
chr5	141642900	141643188
chr5	141644117	141645248
chr5	141645670	141646291
chr5	141646502	141646822
chr5	141647034	141647620
chr5	141647867	141648196
chr5	141648856	141649636
chr5	141649786	141650054
chr5	141650258	141650504
chr5	141650919	141651217
chr5	141651247	141651468
chr5	141653849	141654535
chr5	141655261	141655500
chr5	141655520	141656376
chr5	141656403	141656946
chr5	141658264	141658753
chr5	141659307	141659576
chr5	141659678	141660026
chr5	141661583	141661889
chr5	141661942	141662355
chr5	141664821	141665185
chr5	141665210	141665474
chr5	141666323	141666743
chr5	141669608	141670163
chr5	141670411	141670728
chr5	141671164	141672401
chr5	141672451	141673233
chr5	141673300	141673908
chr5	141679444	141680586
chr5	141853941	141854536
chr5	141856123	141856362
chr5	141857151	141857571
chr5	141862551	141865527
chr5	141865971	141866302
chr5	141868401	141869860
chr5	141878122	141878362
chr5	141923841	141924072
chr5	141924480	141924795
chr5	141925309	141925627
chr5	141928050	141928398
chr5	141929481	141929840
chr5	141929888	141930374
chr5	141933158	141933501
chr5	141934139	141934686
chr5	141936753	141937457
chr5	141938420	141939251
chr5	141939294	141939822
chr5	141939868	141942147
chr5	141945280	141945905
chr5	141949231	141949683
chr5	141951392	141951690
chr5	141954871	141957951
chr5	141973488	141973842
chr5	141974703	141975055
chr5	141978202	141978930
chr5	141980022	141980451
chr5	141983279	141983652
chr5	141984702	141985033
chr5	141987632	141987890
chr5	142001928	142002229
chr5	142002987	142003362
chr5	142004831	142005216
chr5	142006043	142006426
chr5	142007698	142008000
chr5	142011811	142012141
chr5	142012568	142012849
chr5	142108874	142109137
chr5	142131707	142131995
chr5	142132111	142132442
chr5	142135629	142135917
chr5	142137633	142137958
chr5	142140462	142140729
chr5	142144470	142144774
chr5	142314108	142315255
chr5	142316960	142318288
chr5	142319643	142319865
chr5	142595189	142595584
chr5	142600601	142600905
chr5	142613858	142614227
chr5	142770661	142771475
chr5	142873299	142873595
chr5	142875009	142875271
chr5	142879273	142879545
chr5	142885197	142885499
chr5	142894137	142894448
chr5	142901834	142902139
chr5	142903439	142903769
chr5	142907603	142907904
chr5	142913098	142913393
chr5	142931946	142932225
chr5	143013979	143014216
chr5	143037095	143037361
chr5	143041715	143041990
chr5	143054338	143054626
chr5	143055927	143056186
chr5	143057541	143057847
chr5	143103088	143103455
chr5	143120887	143121247
chr5	143133866	143134205
chr5	143147130	143147481
chr5	143165926	143166197
chr5	143207097	143207573
chr5	143213896	143214188
chr5	143222257	143222546
chr5	143279263	143279511
chr5	143281788	143282141
chr5	143282467	143282825
chr5	143293770	143294518
chr5	143294780	143295690
chr5	143298567	143298912
chr5	143300384	143300863
chr5	143309996	143310313
chr5	143313898	143314268
chr5	143389777	143390096
chr5	143399555	143400952
chr5	143402501	143402911
chr5	143403110	143403800
chr5	143403885	143404684
chr5	143405049	143405418
chr5	143434431	143435612
chr5	143812167	143812404
chr5	143820379	143820668
chr5	144158306	144159814
chr5	144159886	144160659
chr5	144162117	144162499
chr5	144164010	144164356
chr5	144165331	144165704
chr5	144169745	144170055
chr5	144206614	144207646
chr5	144473559	144474214
chr5	145764840	145765100
chr5	145796341	145796647
chr5	145817793	145818154
chr5	145819278	145819514
chr5	145819844	145820118
chr5	145822976	145823234
chr5	145825897	145826300
chr5	145835076	145835351
chr5	145859632	145860015
chr5	145866400	145866828
chr5	145872532	145873068
chr5	145937828	145938406
chr5	145999957	146000427
chr5	146003957	146004253
chr5	146013646	146014161
chr5	146047671	146047963
chr5	146048974	146049345
chr5	146055880	146056331
chr5	146059765	146060324
chr5	146062325	146062801
chr5	146084331	146084672
chr5	146085360	146085697
chr5	146098055	146098392
chr5	146103585	146104411
chr5	146114005	146114411
chr5	146120270	146120603
chr5	146122391	146122687
chr5	146123881	146124186
chr5	146126334	146126645
chr5	146128571	146129218
chr5	146129917	146130258
chr5	146130918	146131209
chr5	146132797	146133181
chr5	146135500	146135764
chr5	146140103	146140361
chr5	146142771	146143184
chr5	146143311	146143650
chr5	146144166	146144809
chr5	146149521	146149799
chr5	146151761	146152102
chr5	146153073	146153327
chr5	146153633	146154080
chr5	146157302	146157895
chr5	146159306	146159570
chr5	146160273	146160586
chr5	146164209	146164571
chr5	146168027	146168365
chr5	146171809	146172090
chr5	146172586	146172874
chr5	146177446	146177765
chr5	146182387	146182593
chr5	146203665	146203924
chr5	146218884	146219203
chr5	146223302	146223627
chr5	146228845	146229137
chr5	146229616	146230010
chr5	146230553	146231017
chr5	146233349	146233843
chr5	146237197	146237532
chr5	146251610	146251975
chr5	146254842	146255192
chr5	146258348	146258693
chr5	146260644	146260998
chr5	146261409	146261906
chr5	146263390	146263731
chr5	146267548	146267868
chr5	146269102	146269684
chr5	146270853	146271158
chr5	146271382	146271774
chr5	146284521	146284832
chr5	146285846	146286130
chr5	146339012	146339332
chr5	146339447	146340544
chr5	146447249	146447508
chr5	146454955	146455381
chr5	146457082	146457435
chr5	146458783	146459437
chr5	146463450	146463893
chr5	146468240	146468503
chr5	146469443	146469844
chr5	146470535	146470848
chr5	146471387	146471676
chr5	146478392	146478753
chr5	146479754	146480194
chr5	146481049	146481300
chr5	146482491	146482827
chr5	146483439	146483729
chr5	146492819	146493138
chr5	146498435	146498786
chr5	146503274	146503639
chr5	146503723	146504106
chr5	146506927	146507307
chr5	146507772	146508056
chr5	146509044	146509345
chr5	146509966	146510260
chr5	146510340	146510742
chr5	146514753	146516213
chr5	146589846	146590326
chr5	146592870	146593162
chr5	146600190	146600560
chr5	146638150	146638515
chr5	146650446	146650824
chr5	146691027	146691340
chr5	146697878	146698244
chr5	146700944	146701242
chr5	146856398	146856683
chr5	146877901	146879027
chr5	147055564	147056237
chr5	147080958	147081366
chr5	147239534	147239786
chr5	147278023	147278279
chr5	147279146	147279498
chr5	147323797	147324171
chr5	147342905	147343143
chr5	147350964	147351254
chr5	147361416	147361714
chr5	147370553	147370870
chr5	147373068	147373394
chr5	147374989	147375318
chr5	147383340	147383605
chr5	147383789	147384536
chr5	147393934	147394223
chr5	147395458	147395821
chr5	147397565	147397945
chr5	147398981	147399352
chr5	147400591	147400933
chr5	147401439	147401796
chr5	147405509	147405830
chr5	147408627	147408896
chr5	147412507	147412788
chr5	147413495	147413757
chr5	147415608	147415973
chr5	147418346	147418731
chr5	147424774	147425063
chr5	147453448	147453797
chr5	147509377	147509958
chr5	147591565	147591786
chr5	147601640	147601911
chr5	147612205	147612471
chr5	147617810	147618214
chr5	147620565	147620843
chr5	147623520	147623789
chr5	147628650	147628916
chr5	147629592	147629846
chr5	147631312	147631611
chr5	147632579	147632878
chr5	147636121	147636384
chr5	147636864	147637148
chr5	147639531	147639860
chr5	147640603	147640923
chr5	147641607	147641864
chr5	147643957	147644298
chr5	147644749	147645096
chr5	147648275	147648574
chr5	147650237	147650647
chr5	147660847	147661545
chr5	147671577	147672054
chr5	147782355	147782558
chr5	147824560	147824806
chr5	147827921	147828228
chr5	147829498	147829730
chr5	147831422	147831868
chr5	147878703	147878958
chr5	147881345	147881748
chr5	147881926	147882150
chr5	147896892	147897141
chr5	147901528	147901873
chr5	147906331	147906607
chr5	148063944	148064199
chr5	148065246	148065472
chr5	148070222	148070550
chr5	148072047	148072320
chr5	148086304	148086632
chr5	148088441	148088705
chr5	148089393	148089721
chr5	148091064	148091328
chr5	148094253	148094581
chr5	148095717	148096005
chr5	148097766	148098094
chr5	148099133	148099415
chr5	148100353	148100681
chr5	148101254	148101536
chr5	148101680	148102008
chr5	148104851	148105100
chr5	148106936	148107264
chr5	148108652	148108937
chr5	148111667	148111995
chr5	148112767	148113034
chr5	148114261	148114589
chr5	148116269	148116566
chr5	148118336	148118664
chr5	148118885	148119158
chr5	148119908	148120491
chr5	148123732	148124060
chr5	148124664	148125040
chr5	148125423	148125950
chr5	148126882	148127179
chr5	148131158	148131489
chr5	148133696	148133987
chr5	148136882	148137091
chr5	148169632	148169899
chr5	148170829	148171073
chr5	148174133	148174470
chr5	148175252	148175498
chr5	148202996	148203254
chr5	148205935	148206158
chr5	148213809	148214125
chr5	148214804	148215050
chr5	148269972	148270242
chr5	148274246	148274484
chr5	148282003	148282331
chr5	148285899	148286148
chr5	148312383	148312644
chr5	148313273	148313499
chr5	148313999	148314324
chr5	148315538	148315784
chr5	148335513	148335768
chr5	148336321	148336553
chr5	148338377	148338705
chr5	148339566	148339812
chr5	148394676	148395004
chr5	148398898	148399232
chr5	148401881	148402245
chr5	148402247	148402613
chr5	148404584	148404922
chr5	148406156	148406494
chr5	148409023	148409317
chr5	148410534	148410865
chr5	148414035	148414406
chr5	148415827	148416170
chr5	148416893	148417304
chr5	148423897	148424217
chr5	148425421	148425801
chr5	148427112	148428047
chr5	148433323	148433837
chr5	148438231	148438598
chr5	148439546	148439892
chr5	148440323	148440627
chr5	148441023	148441337
chr5	148441868	148442247
chr5	148451084	148451372
chr5	148465764	148466025
chr5	148476535	148476845
chr5	148481451	148483393
chr5	148484159	148484479
chr5	148490499	148490946
chr5	148509355	148510124
chr5	148520821	148521063
chr5	148523092	148523446
chr5	148548567	148548968
chr5	148550036	148550362
chr5	148636888	148637161
chr5	148653961	148654580
chr5	148826731	148828734
chr5	148863596	148864101
chr5	148872403	148872668
chr5	149004610	149005002
chr5	149006780	149007177
chr5	149008750	149009101
chr5	149010169	149010492
chr5	149012483	149012834
chr5	149026471	149028818
chr5	149031453	149031787
chr5	149038194	149038590
chr5	149040503	149040777
chr5	149041315	149041717
chr5	149042593	149042937
chr5	149044432	149044738
chr5	149047761	149048089
chr5	149052041	149052340
chr5	149062870	149063122
chr5	149141995	149142208
chr5	149183351	149183689
chr5	149198118	149198502
chr5	149200215	149200528
chr5	149206907	149207234
chr5	149210625	149210919
chr5	149216858	149217146
chr5	149230548	149230807
chr5	149233128	149233400
chr5	149237347	149237703
chr5	149239147	149239377
chr5	149239658	149239988
chr5	149240575	149240874
chr5	149242390	149242638
chr5	149244780	149245115
chr5	149246381	149246646
chr5	149247681	149248029
chr5	149249714	149249944
chr5	149250346	149250605
chr5	149251258	149251519
chr5	149252100	149252308
chr5	149252656	149252937
chr5	149258190	149259675
chr5	149271868	149272084
chr5	149299408	149299737
chr5	149300170	149300454
chr5	149301032	149301330
chr5	149302317	149302626
chr5	149306205	149306504
chr5	149307301	149307713
chr5	149309855	149310235
chr5	149312011	149312304
chr5	149315720	149316014
chr5	149316050	149316403
chr5	149317628	149318040
chr5	149319481	149319827
chr5	149320290	149320563
chr5	149322505	149322817
chr5	149329565	149329930
chr5	149332594	149332973
chr5	149335493	149335822
chr5	149339906	149340130
chr5	149345439	149345716
chr5	149348171	149348525
chr5	149349553	149349835
chr5	149350817	149351382
chr5	149357968	149358272
chr5	149362536	149362943
chr5	149363935	149364310
chr5	149365841	149366253
chr5	149367259	149367600
chr5	149367892	149368754
chr5	149374267	149374700
chr5	149376634	149377125
chr5	149379104	149379325
chr5	149496752	149497943
chr5	149498009	149499393
chr5	149500914	149502473
chr5	149502553	149502891
chr5	149502943	149505695
chr5	149506926	149507233
chr5	149509778	149510053
chr5	149511693	149511972
chr5	149512969	149513309
chr5	149517693	149517977
chr5	149520189	149520488
chr5	149524944	149525271
chr5	149549974	149550431
chr5	149550741	149551064
chr5	149597669	149598055
chr5	149601007	149601331
chr5	149609447	149609795
chr5	149616466	149616866
chr5	149618075	149618406
chr5	149618837	149619142
chr5	149620253	149620564
chr5	149621632	149622162
chr5	149623911	149624240
chr5	149626975	149627371
chr5	149628708	149629066
chr5	149631881	149632291
chr5	149730242	149730520
chr5	149771839	149772239
chr5	149820332	149820706
chr5	149826572	149826985
chr5	149830666	149830983
chr5	149832555	149833878
chr5	149834573	149834810
chr5	149835200	149835465
chr5	149836162	149837173
chr5	149839940	149840216
chr5	149842155	149842477
chr5	149845659	149846014
chr5	149847357	149847658
chr5	149860794	149861071
chr5	149863018	149863366
chr5	149866069	149866353
chr5	149867624	149867899
chr5	149867994	149868258
chr5	149883328	149883636
chr5	149884378	149884967
chr5	149886164	149886474
chr5	149895082	149895390
chr5	149896255	149896876
chr5	149898262	149898606
chr5	149899274	149899624
chr5	149903547	149903795
chr5	149907211	149907478
chr5	149914842	149915107
chr5	149921534	149921809
chr5	149930927	149931268
chr5	149933829	149934119
chr5	149934465	149934818
chr5	149944099	149944773
chr5	149977552	149978451
chr5	149980192	149981913
chr5	149994682	149996448
chr5	150004752	150005089
chr5	150006372	150006747
chr5	150010010	150010708
chr5	150012154	150012453
chr5	150018465	150018797
chr5	150024161	150024780
chr5	150026605	150027217
chr5	150030640	150030939
chr5	150032353	150032703
chr5	150036535	150037037
chr5	150037299	150037627
chr5	150040647	150040979
chr5	150041684	150042069
chr5	150045365	150045785
chr5	150047523	150047857
chr5	150048468	150048785
chr5	150050151	150050561
chr5	150051624	150052292
chr5	150053968	150054530
chr5	150055136	150055436
chr5	150055925	150056441
chr5	150057186	150057692
chr5	150059599	150059962
chr5	150060761	150061072
chr5	150061390	150061949
chr5	150068114	150068430
chr5	150069772	150070671
chr5	150073200	150073593
chr5	150077175	150077535
chr5	150078011	150078348
chr5	150079951	150080436
chr5	150080666	150081124
chr5	150086278	150086527
chr5	150115662	150116046
chr5	150117517	150117950
chr5	150118646	150118952
chr5	150119366	150119666
chr5	150119911	150120223
chr5	150120787	150121422
chr5	150121779	150122140
chr5	150122941	150123301
chr5	150124149	150124460
chr5	150124626	150124931
chr5	150125344	150125677
chr5	150126419	150126714
chr5	150129656	150130068
chr5	150130438	150130762
chr5	150131878	150132194
chr5	150132649	150133042
chr5	150133485	150134108
chr5	150134649	150135116
chr5	150135454	150135978
chr5	150136907	150137153
chr5	150166776	150167421
chr5	150182667	150183013
chr5	150183373	150183780
chr5	150190227	150190460
chr5	150194627	150195011
chr5	150196615	150197376
chr5	150199127	150199466
chr5	150200988	150201323
chr5	150202246	150202803
chr5	150203566	150204138
chr5	150204431	150205027
chr5	150205355	150205723
chr5	150209305	150209715
chr5	150222609	150222813
chr5	150222888	150223317
chr5	150228091	150228386
chr5	150231204	150231480
chr5	150238599	150238848
chr5	150239603	150239836
chr5	150245060	150245301
chr5	150247671	150247914
chr5	150250125	150250409
chr5	150250587	150250910
chr5	150251649	150252165
chr5	150253343	150253646
chr5	150256472	150256931
chr5	150257462	150257717
chr5	150264855	150265115
chr5	150272964	150273259
chr5	150289463	150289725
chr5	150297113	150298712
chr5	150301962	150302473
chr5	150357646	150357954
chr5	150361055	150361311
chr5	150364012	150364352
chr5	150367743	150368017
chr5	150368615	150369002
chr5	150369428	150369702
chr5	150371905	150372336
chr5	150374073	150374486
chr5	150374516	150376720
chr5	150378804	150379832
chr5	150382961	150383272
chr5	150383637	150385178
chr5	150387801	150388188
chr5	150389786	150390123
chr5	150391443	150391757
chr5	150391856	150392276
chr5	150392604	150392890
chr5	150393271	150393652
chr5	150396181	150396942
chr5	150398253	150398551
chr5	150398921	150399148
chr5	150401912	150402350
chr5	150402462	150402725
chr5	150403020	150403412
chr5	150404579	150404867
chr5	150404984	150405578
chr5	150406158	150406421
chr5	150406780	150407424
chr5	150412524	150413080
chr5	150444085	150444453
chr5	150445504	150445785
chr5	150446701	150447063
chr5	150447484	150447833
chr5	150521154	150521867
chr5	150527703	150528398
chr5	150532844	150533132
chr5	150534766	150535125
chr5	150535160	150535492
chr5	150535599	150535985
chr5	150539127	150539872
chr5	150539981	150540364
chr5	150541469	150541766
chr5	150542747	150543071
chr5	150545211	150545586
chr5	150548117	150548488
chr5	150549577	150549887
chr5	150551652	150551994
chr5	150553112	150553432
chr5	150618267	150618867
chr5	150624751	150625007
chr5	150639991	150640234
chr5	150640544	150640954
chr5	150647843	150652441
chr5	150656303	150657187
chr5	150662841	150663102
chr5	150670383	150670738
chr5	150671496	150672008
chr5	150672239	150672602
chr5	150676606	150676975
chr5	150691650	150691981
chr5	150692794	150693407
chr5	150693975	150694340
chr5	150695405	150695806
chr5	150696432	150696991
chr5	150698398	150698731
chr5	150699141	150699371
chr5	150700343	150701085
chr5	150711048	150711462
chr5	150715464	150715762
chr5	150718175	150718483
chr5	150719615	150719870
chr5	150722806	150723080
chr5	150730530	150730840
chr5	150730943	150731256
chr5	150731315	150731589
chr5	150731785	150732006
chr5	150733267	150733575
chr5	150742013	150742257
chr5	150753378	150753757
chr5	150756316	150756587
chr5	150758015	150758620
chr5	150758758	150759093
chr5	150795340	150795723
chr5	150848023	150848769
chr5	150895323	150897073
chr5	150897961	150898284
chr5	150898327	150898654
chr5	150903040	150903449
chr5	151020554	151020841
chr5	151025239	151025593
chr5	151026799	151027117
chr5	151027331	151027631
chr5	151027808	151028230
chr5	151030541	151030847
chr5	151032185	151032500
chr5	151033506	151033899
chr5	151034900	151035167
chr5	151035480	151035807
chr5	151036688	151037021
chr5	151038995	151039325
chr5	151042438	151042771
chr5	151042794	151043061
chr5	151045759	151046050
chr5	151049722	151050047
chr5	151052063	151052359
chr5	151056664	151057057
chr5	151060216	151060495
chr5	151062025	151062312
chr5	151063511	151063847
chr5	151064858	151065195
chr5	151101347	151101607
chr5	151103469	151103792
chr5	151105144	151105403
chr5	151108354	151108650
chr5	151109652	151109946
chr5	151110526	151110744
chr5	151117026	151117280
chr5	151117657	151117937
chr5	151119199	151119490
chr5	151122046	151122360
chr5	151122816	151123111
chr5	151124185	151124467
chr5	151126301	151126580
chr5	151128080	151128339
chr5	151129306	151129629
chr5	151131130	151131389
chr5	151132375	151132671
chr5	151132993	151133287
chr5	151134326	151134583
chr5	151136155	151136435
chr5	151137130	151137421
chr5	151138577	151138891
chr5	151139252	151139547
chr5	151140052	151140343
chr5	151141432	151141802
chr5	151147783	151148001
chr5	151183336	151183714
chr5	151184243	151184541
chr5	151185321	151185641
chr5	151185922	151186224
chr5	151187285	151187559
chr5	151198896	151199184
chr5	151201481	151201788
chr5	151205299	151205575
chr5	151223822	151224070
chr5	151253116	151253397
chr5	151259654	151260016
chr5	151266630	151267013
chr5	151267195	151268275
chr5	151268331	151268686
chr5	151268726	151269591
chr5	151269834	151270279
chr5	151277292	151277761
chr5	151280913	151281283
chr5	151283943	151284310
chr5	151284512	151284811
chr5	151287145	151287564
chr5	151288285	151288570
chr5	151293263	151293559
chr5	151296079	151296368
chr5	151298492	151298783
chr5	151303126	151303454
chr5	151316716	151317188
chr5	151319004	151319214
chr5	151321945	151322315
chr5	151325185	151325552
chr5	151333123	151333422
chr5	151335228	151335647
chr5	151338959	151339244
chr5	151342787	151343083
chr5	151343409	151343698
chr5	151344076	151344367
chr5	151347196	151347560
chr5	151458692	151459035
chr5	151463452	151463743
chr5	151464413	151464702
chr5	151464973	151465269
chr5	151467098	151467383
chr5	151467606	151468025
chr5	151473572	151473871
chr5	151476489	151476856
chr5	151479219	151479589
chr5	151479956	151480244
chr5	151487882	151488354
chr5	151505464	151506197
chr5	151507053	151507711
chr5	151509920	151510274
chr5	151512064	151512706
chr5	151517519	151517865
chr5	151521175	151522186
chr5	151525667	151526065
chr5	151527133	151527477
chr5	151527895	151528233
chr5	151529077	151529492
chr5	151531486	151532070
chr5	151534308	151534742
chr5	151537692	151538046
chr5	151540466	151540863
chr5	151542184	151546437
chr5	151549194	151549605
chr5	151550489	151550971
chr5	151551366	151551706
chr5	151553076	151553487
chr5	151554261	151554773
chr5	151556243	151556502
chr5	151563224	151563739
chr5	151565572	151569031
chr5	151663470	151663699
chr5	151663986	151664335
chr5	151666260	151666609
chr5	151667366	151667700
chr5	151669563	151669884
chr5	151671472	151671794
chr5	151673028	151673316
chr5	151674511	151674774
chr5	151676031	151676288
chr5	151746224	151746549
chr5	151751603	151751879
chr5	151758445	151758651
chr5	151770273	151770806
chr5	151786520	151786815
chr5	151790222	151790504
chr5	151790788	151791162
chr5	151794058	151794349
chr5	151795378	151795675
chr5	151797126	151797528
chr5	151799111	151799413
chr5	151799788	151800100
chr5	151800117	151800446
chr5	151800659	151800969
chr5	151803784	151804191
chr5	151822572	151823087
chr5	151828820	151829167
chr5	151849732	151850397
chr5	151851289	151851704
chr5	151854939	151855277
chr5	151856200	151856483
chr5	151859684	151860108
chr5	151886620	151886888
chr5	151892210	151892538
chr5	151924393	151924649
chr5	152392090	152392601
chr5	152395358	152395684
chr5	152397959	152398244
chr5	152404287	152405213
chr5	153490788	153491070
chr5	153491196	153491432
chr5	153492071	153492410
chr5	153493827	153494165
chr5	153646827	153647267
chr5	153650229	153650614
chr5	153655718	153655972
chr5	153674399	153674761
chr5	153676893	153677261
chr5	153686124	153686429
chr5	153697943	153698254
chr5	153698766	153699173
chr5	153705596	153706167
chr5	153764333	153764732
chr5	153770067	153770515
chr5	153794520	153794835
chr5	153795375	153795690
chr5	153802255	153802590
chr5	153810924	153811325
chr5	153992875	153993210
chr5	153994818	153995072
chr5	153997702	153997975
chr5	154002150	154002490
chr5	154002746	154003069
chr5	154011140	154011420
chr5	154026298	154026622
chr5	154027075	154027434
chr5	154028048	154028383
chr5	154029388	154029680
chr5	154033690	154033983
chr5	154034177	154034477
chr5	154034643	154035067
chr5	154049622	154050117
chr5	154052819	154053813
chr5	154190766	154191125
chr5	154217896	154218249
chr5	154294715	154295018
chr5	154297840	154298179
chr5	154329471	154329838
chr5	154376176	154376562
chr5	154380347	154380731
chr5	154386212	154386530
chr5	154404003	154404311
chr5	154409440	154409862
chr5	154412788	154413105
chr5	154415682	154416032
chr5	154416713	154417072
chr5	154446504	154446905
chr5	154450990	154451313
chr5	154452355	154452599
chr5	154453301	154453600
chr5	154455799	154456128
chr5	154475705	154476010
chr5	154477365	154478108
chr5	154712825	154713230
chr5	154755474	154756293
chr5	154756310	154756622
chr5	154790224	154790486
chr5	154790544	154790810
chr5	154792521	154792896
chr5	154793494	154794362
chr5	154795074	154795419
chr5	154799490	154800142
chr5	154801906	154802499
chr5	154803189	154803845
chr5	154804100	154804407
chr5	154805780	154806132
chr5	154808358	154808703
chr5	154811146	154811740
chr5	154813786	154814196
chr5	154820215	154820572
chr5	154821159	154821526
chr5	154822371	154822677
chr5	154823286	154823692
chr5	154830700	154831022
chr5	154834524	154835034
chr5	154838030	154838326
chr5	154863178	154863495
chr5	154865091	154865485
chr5	154870560	154870922
chr5	154871629	154871974
chr5	154872440	154872751
chr5	154875189	154875539
chr5	154888109	154888477
chr5	154889220	154889517
chr5	154891140	154891842
chr5	154892286	154892649
chr5	154895991	154896443
chr5	154898339	154898750
chr5	154899090	154899410
chr5	154901238	154901586
chr5	154902438	154902776
chr5	154902979	154903275
chr5	154904406	154904729
chr5	154905262	154905576
chr5	154907490	154907918
chr5	154911626	154911998
chr5	154912798	154913138
chr5	154916897	154917279
chr5	154917830	154918104
chr5	154919866	154920203
chr5	154921242	154921525
chr5	154924368	154924654
chr5	154925761	154926174
chr5	154927284	154927650
chr5	154928426	154928759
chr5	154931357	154931677
chr5	154931998	154932350
chr5	154935740	154936122
chr5	154936924	154937285
chr5	154937867	154938233
chr5	154941010	154941365
chr5	154950720	154951038
chr5	154956270	154956536
chr5	154957034	154957312
chr5	154959879	154960149
chr5	154966585	154966997
chr5	155013759	155017664
chr5	156329476	156329679
chr5	156344388	156344777
chr5	156508500	156508802
chr5	156589130	156589418
chr5	156594831	156595151
chr5	156647363	156647636
chr5	156757480	156758159
chr5	156759116	156759490
chr5	156919356	156919641
chr5	156920363	156920603
chr5	156921998	156922316
chr5	156926162	156926412
chr5	156948315	156948599
chr5	156949550	156949831
chr5	156951411	156951890
chr5	156954314	156954856
chr5	156963040	156963298
chr5	157029486	157029941
chr5	157032753	157032987
chr5	157037145	157037461
chr5	157042525	157042782
chr5	157048936	157049245
chr5	157052259	157052754
chr5	157055099	157055633
chr5	157057796	157058043
chr5	157087001	157087394
chr5	157088840	157089077
chr5	157095205	157095559
chr5	157098757	157099001
chr5	157104565	157104849
chr5	157106526	157107062
chr5	157108825	157109083
chr5	157138629	157139531
chr5	157162346	157163758
chr5	157165462	157166268
chr5	157180877	157181215
chr5	157208788	157209093
chr5	157211186	157211468
chr5	157214090	157214419
chr5	157217766	157218007
chr5	157222762	157223114
chr5	157228195	157228461
chr5	157232239	157232494
chr5	157238008	157238291
chr5	157239961	157240295
chr5	157241545	157241820
chr5	157243522	157243894
chr5	157244161	157244578
chr5	157245625	157246099
chr5	157248749	157249107
chr5	157252506	157252778
chr5	157285261	157285578
chr5	157286918	157287208
chr5	157294682	157294958
chr5	157296569	157296874
chr5	157300614	157300996
chr5	157302693	157302990
chr5	157304137	157304466
chr5	157307660	157307965
chr5	157309642	157309934
chr5	157311563	157311881
chr5	157314243	157314563
chr5	157314868	157315194
chr5	157319661	157320028
chr5	157320554	157320902
chr5	157322841	157323116
chr5	157323820	157324174
chr5	157325381	157325738
chr5	157326070	157326367
chr5	157327872	157328149
chr5	157330641	157330950
chr5	157333226	157333546
chr5	157338956	157339356
chr5	157340969	157341257
chr5	157342761	157343636
chr5	157358904	157359248
chr5	157360181	157360472
chr5	157361367	157361698
chr5	157382489	157382762
chr5	157383164	157383459
chr5	157389088	157389527
chr5	157390420	157390768
chr5	157392732	157393100
chr5	157395477	157395779
chr5	157460034	157460457
chr5	157462993	157463433
chr5	157466948	157467205
chr5	157468621	157468912
chr5	157471556	157471917
chr5	157472231	157473060
chr5	157477203	157477857
chr5	157478442	157481102
chr5	157481486	157482043
chr5	157488164	157488589
chr5	157489001	157489286
chr5	157490209	157490554
chr5	157491514	157492012
chr5	157492872	157493277
chr5	157494586	157494895
chr5	157496793	157497189
chr5	157499472	157499762
chr5	157502702	157503080
chr5	157505568	157505908
chr5	157506955	157507240
chr5	157509200	157509567
chr5	157513323	157513605
chr5	157518722	157518988
chr5	157519738	157520131
chr5	157530706	157530985
chr5	157537812	157538091
chr5	157564272	157564543
chr5	157570794	157571080
chr5	157575502	157575796
chr5	157626239	157626821
chr5	157638129	157638822
chr5	157646536	157646916
chr5	157648556	157648996
chr5	157651011	157652520
chr5	157667697	157667949
chr5	157671514	157671926
chr5	157674991	157675300
chr5	157679740	157680099
chr5	157731340	157731731
chr5	157732767	157733144
chr5	157734475	157734845
chr5	157735745	157736034
chr5	157737786	157738094
chr5	157739220	157739582
chr5	157743650	157744298
chr5	157751289	157751629
chr5	157753903	157754187
chr5	157754753	157755364
chr5	157787545	157788092
chr5	157789262	157789667
chr5	157791602	157792095
chr5	157794797	157795072
chr5	157803549	157803819
chr5	157805765	157806212
chr5	157809527	157809905
chr5	157812962	157813327
chr5	157814084	157814393
chr5	157816633	157816930
chr5	157817342	157817649
chr5	157823610	157823855
chr5	157858829	157859070
chr5	158699010	158699242
chr5	158707878	158708273
chr5	158712053	158712433
chr5	158712869	158713247
chr5	158714016	158714282
chr5	158730968	158731257
chr5	158777312	158777639
chr5	158796244	158796578
chr5	158823075	158823417
chr5	158839928	158840210
chr5	159073295	159073564
chr5	159084565	159084839
chr5	159095519	159095775
chr5	159096242	159096506
chr5	159096873	159097230
chr5	159099244	159099596
chr5	159158569	159159135
chr5	159161165	159161722
chr5	159162831	159163179
chr5	159168772	159169155
chr5	159169578	159169919
chr5	159173882	159174258
chr5	159176531	159176967
chr5	159181859	159182151
chr5	159194615	159194924
chr5	159203333	159203756
chr5	159207374	159208232
chr5	159209130	159209655
chr5	159209752	159210003
chr5	159268815	159269169
chr5	159269807	159270099
chr5	159270259	159270743
chr5	159271922	159272221
chr5	159274484	159274722
chr5	159275047	159275346
chr5	159278137	159278454
chr5	159283111	159283439
chr5	159284803	159285031
chr5	159316584	159316916
chr5	159318635	159318993
chr5	159320205	159320620
chr5	159322293	159322611
chr5	159322953	159323429
chr5	159326594	159326882
chr5	159916805	159917954
chr5	159947589	159948626
chr5	159955012	159955322
chr5	159971778	159972592
chr5	160010428	160010958
chr5	160035039	160035300
chr5	160036590	160036903
chr5	160043032	160043269
chr5	160049413	160049762
chr5	160051028	160051283
chr5	160064831	160065165
chr5	160078054	160078268
chr5	160080550	160080870
chr5	160089405	160094165
chr5	160105528	160105847
chr5	160108444	160108714
chr5	160113088	160113418
chr5	160116588	160116962
chr5	160117728	160118025
chr5	160118704	160119488
chr5	160199006	160199257
chr5	160213635	160213919
chr5	160229329	160229724
chr5	160231997	160232373
chr5	160234719	160235009
chr5	160238505	160238759
chr5	160253277	160253898
chr5	160255448	160255808
chr5	160259368	160259871
chr5	160280424	160280838
chr5	160311757	160312023
chr5	160349067	160349881
chr5	160354667	160355120
chr5	160355126	160355385
chr5	160370411	160370746
chr5	160393605	160395590
chr5	160403184	160403564
chr5	160404339	160404656
chr5	160404708	160405235
chr5	160406367	160406729
chr5	160407375	160408168
chr5	160408228	160408797
chr5	160412350	160412619
chr5	160413355	160413720
chr5	160413798	160414079
chr5	160414218	160414572
chr5	160415024	160415410
chr5	160422212	160422503
chr5	160422608	160422993
chr5	160424136	160424430
chr5	160427614	160427973
chr5	160428501	160428781
chr5	160565352	160566000
chr5	160569395	160569783
chr5	160589491	160589796
chr5	160590958	160591239
chr5	160598669	160599070
chr5	160602476	160602802
chr5	160603864	160604141
chr5	160606664	160607186
chr5	160612640	160613025
chr5	160615737	160616064
chr5	160617763	160618073
chr5	160620246	160621050
chr5	160622293	160622685
chr5	160632028	160632467
chr5	160634253	160634706
chr5	160636081	160636409
chr5	160640360	160640692
chr5	160644037	160644344
chr5	160649070	160649356
chr5	160670362	160670767
chr5	160685978	160686373
chr5	160686833	160687103
chr5	160687699	160688194
chr5	160688659	160689043
chr5	160716808	160717134
chr5	160785458	160785770
chr5	161293980	161294528
chr5	161326267	161326581
chr5	161326885	161327091
chr5	161330782	161331227
chr5	161334651	161335004
chr5	161336531	161336869
chr5	161410874	161411157
chr5	161459523	161459944
chr5	161545126	161545394
chr5	161546221	161546895
chr5	161685889	161686127
chr5	161686129	161686448
chr5	161686835	161687103
chr5	161688848	161689436
chr5	161689535	161689879
chr5	161690100	161690453
chr5	161691840	161692300
chr5	161701397	161701873
chr5	161850710	161850984
chr5	161854057	161854370
chr5	161865620	161865888
chr5	161873016	161873437
chr5	161875459	161875742
chr5	161882457	161882801
chr5	161890797	161891150
chr5	161895565	161895968
chr5	161897010	161897522
chr5	162067899	162068206
chr5	162093727	162094079
chr5	162095394	162095662
chr5	162097537	162097958
chr5	162101134	162101417
chr5	162103788	162104126
chr5	162142063	162142416
chr5	162149007	162149413
chr5	162151629	162151853
chr5	162152992	162153468
chr5	163439156	163439620
chr5	163440977	163441431
chr5	163441785	163442243
chr5	163442273	163442668
chr5	163443573	163443840
chr5	163453866	163454150
chr5	163456828	163457180
chr5	163457461	163457710
chr5	163459761	163460150
chr5	163460592	163460838
chr5	163463755	163464054
chr5	163464622	163464902
chr5	163467600	163467848
chr5	163469540	163469929
chr5	163471084	163471563
chr5	163473078	163473657
chr5	163473956	163474305
chr5	163475357	163475772
chr5	163478583	163478900
chr5	163482541	163482888
chr5	163482919	163483467
chr5	163483968	163484345
chr5	163490289	163490652
chr5	163491011	163491264
chr5	163503294	163503524
chr5	163505427	163505849
chr5	163511901	163512296
chr5	163513454	163514094
chr5	163516417	163516811
chr5	163517460	163517774
chr5	163518092	163518463
chr5	167284737	167285163
chr5	167375097	167375573
chr5	167754887	167755292
chr5	167875885	167876295
chr5	167934761	167935020
chr5	167952487	167952922
chr5	167992843	167993282
chr5	168047326	168047649
chr5	168061959	168062365
chr5	168090473	168090869
chr5	168097925	168098227
chr5	168118191	168118586
chr5	168124749	168125150
chr5	168126653	168127066
chr5	168162510	168162857
chr5	168190236	168190647
chr5	168195075	168195395
chr5	168198752	168199214
chr5	168199763	168200231
chr5	168203588	168203932
chr5	168204271	168204721
chr5	168211633	168211854
chr5	168214939	168215372
chr5	168216667	168217022
chr5	168218024	168219099
chr5	168225987	168226363
chr5	168227794	168228230
chr5	168244319	168244816
chr5	168246656	168248471
chr5	168260182	168260513
chr5	168261948	168262910
chr5	168292052	168292372
chr5	168371323	168371634
chr5	168385110	168385515
chr5	168397623	168397901
chr5	168399387	168399668
chr5	168406097	168406428
chr5	168408406	168408754
chr5	168409821	168410096
chr5	168411873	168412229
chr5	168414247	168414691
chr5	168421907	168422198
chr5	168423432	168424169
chr5	168427932	168428242
chr5	168428606	168428888
chr5	168430036	168430324
chr5	168431151	168431545
chr5	168441581	168441950
chr5	168444393	168444686
chr5	168453867	168454201
chr5	168455255	168455621
chr5	168460549	168460843
chr5	168464610	168465063
chr5	168467739	168468065
chr5	168468850	168469118
chr5	168486398	168486643
chr5	168488501	168488836
chr5	168492558	168492947
chr5	168493793	168494102
chr5	168494136	168494750
chr5	168495214	168495536
chr5	168497127	168497448
chr5	168500490	168500820
chr5	168501900	168502205
chr5	168505920	168506299
chr5	168506621	168506931
chr5	168510480	168510786
chr5	168516677	168517050
chr5	168517714	168518162
chr5	168518980	168519290
chr5	168557470	168557721
chr5	168558931	168559257
chr5	168561292	168561616
chr5	168563788	168564165
chr5	168565912	168566366
chr5	168568545	168569098
chr5	168579155	168579383
chr5	168666353	168666789
chr5	168669682	168670091
chr5	168671097	168671583
chr5	168673076	168673431
chr5	168683865	168684196
chr5	168685586	168686027
chr5	168686878	168687216
chr5	168692506	168692800
chr5	168696191	168696531
chr5	168700481	168700779
chr5	168707875	168708221
chr5	168710794	168711158
chr5	168712182	168712454
chr5	168722155	168722427
chr5	168722832	168723104
chr5	168724315	168724584
chr5	168748201	168748534
chr5	168749371	168749735
chr5	168752854	168753198
chr5	168753763	168754107
chr5	168760761	168761036
chr5	168762438	168762789
chr5	168772680	168773044
chr5	168774134	168774478
chr5	168785806	168786078
chr5	168789459	168789731
chr5	168795406	168795678
chr5	168806345	168806687
chr5	168817199	168817563
chr5	168823159	168823431
chr5	168844483	168844755
chr5	168883164	168883436
chr5	169193378	169193650
chr5	169244604	169244876
chr5	169251287	169251559
chr5	169300412	169300809
chr5	169588316	169588675
chr5	169590947	169591324
chr5	169593253	169593648
chr5	169594044	169594781
chr5	169596460	169596801
chr5	169598375	169598679
chr5	169598871	169599259
chr5	169601179	169601725
chr5	169603959	169604307
chr5	169637226	169637469
chr5	169654302	169654586
chr5	169669187	169669428
chr5	169670441	169670697
chr5	169670977	169671274
chr5	169674196	169674545
chr5	169681643	169681979
chr5	169684095	169684450
chr5	169689151	169689433
chr5	169695702	169696038
chr5	169698273	169698549
chr5	169699281	169699558
chr5	169699913	169700239
chr5	169702202	169702527
chr5	169708068	169708367
chr5	169711834	169712323
chr5	169713927	169714557
chr5	169716112	169716402
chr5	169717283	169717584
chr5	169718556	169718891
chr5	169747295	169747604
chr5	169759604	169759875
chr5	169761418	169761725
chr5	169802957	169803306
chr5	169840656	169840952
chr5	169841300	169841635
chr5	169864172	169864559
chr5	169881267	169881542
chr5	169882452	169883998
chr5	169982967	169983266
chr5	169985727	169986022
chr5	169995985	169996264
chr5	170008396	170008846
chr5	170018859	170019208
chr5	170027762	170028048
chr5	170034298	170034655
chr5	170036414	170036655
chr5	170040954	170041245
chr5	170041912	170042232
chr5	170045715	170046005
chr5	170047409	170047714
chr5	170050155	170050497
chr5	170055204	170055486
chr5	170056583	170056868
chr5	170057479	170057766
chr5	170067409	170067786
chr5	170069036	170069320
chr5	170075846	170076184
chr5	170077609	170077937
chr5	170078874	170079246
chr5	170080062	170080383
chr5	170081741	170082084
chr5	170082695	170082958
chr5	170105857	170106632
chr5	170106816	170107148
chr5	170107948	170108711
chr5	170232811	170233107
chr5	170234014	170234298
chr5	170234876	170235170
chr5	170245861	170246213
chr5	170248596	170248919
chr5	170250629	170250985
chr5	170252333	170252611
chr5	170253018	170253313
chr5	170256425	170256675
chr5	170257936	170258266
chr5	170258765	170258978
chr5	170261006	170261237
chr5	170262534	170263092
chr5	170266707	170267175
chr5	170268284	170268582
chr5	170270618	170271017
chr5	170274200	170274438
chr5	170275219	170275451
chr5	170275694	170275960
chr5	170287869	170288116
chr5	170293209	170293472
chr5	170297433	170297711
chr5	170353776	170354064
chr5	170378603	170379073
chr5	170383578	170383950
chr5	170385213	170385547
chr5	170503935	170504733
chr5	170669398	170669760
chr5	170712753	170712986
chr5	170718657	170718982
chr5	170720220	170720490
chr5	170721657	170722003
chr5	170722612	170722920
chr5	170732699	170733004
chr5	170733735	170733998
chr5	170735658	170735906
chr5	170788515	170788768
chr5	170789028	170789347
chr5	170794130	170794398
chr5	170795107	170795525
chr5	170797365	170797648
chr5	170805615	170805953
chr5	170808499	170808852
chr5	170809467	170809855
chr5	170811855	170812358
chr5	170861933	170862151
chr5	170877996	170878343
chr5	170881705	170881996
chr5	170892286	170892653
chr5	170895949	170896215
chr5	170909560	170909865
chr5	170910868	170911234
chr5	170914066	170914340
chr5	170916364	170916684
chr5	170918612	170918959
chr5	170919340	170919713
chr5	170924256	170924650
chr5	170953496	170953802
chr5	170968141	170968477
chr5	171028771	171029089
chr5	171170029	171170303
chr5	171171105	171171386
chr5	171183066	171183530
chr5	171199569	171199873
chr5	171205423	171205712
chr5	171213530	171213838
chr5	171221657	171221940
chr5	171240827	171241242
chr5	171242581	171242920
chr5	171265580	171265947
chr5	171293782	171294081
chr5	171295786	171296114
chr5	171298661	171298958
chr5	171309265	171309886
chr5	171310049	171310493
chr5	171311288	171311699
chr5	171387848	171388106
chr5	171389950	171390230
chr5	171391204	171391524
chr5	171391605	171391899
chr5	171392609	171393078
chr5	171400052	171400310
chr5	171400738	171401025
chr5	171405201	171405503
chr5	171406296	171406834
chr5	171407599	171407874
chr5	171410426	171410665
chr5	171420099	171420543
chr5	171435992	171436373
chr5	171449046	171449353
chr5	171456438	171456905
chr5	171785771	171786076
chr5	171790129	171790649
chr5	171790694	171791188
chr5	171868534	171868896
chr5	171869628	171869907
chr5	171870647	171870958
chr5	171872771	171873090
chr5	171876184	171876634
chr5	171877910	171878229
chr5	171891366	171891704
chr5	171898903	171899194
chr5	171899813	171900200
chr5	171910471	171910897
chr5	171914242	171914505
chr5	171916354	171916559
chr5	171957496	171957798
chr5	171996789	171997151
chr5	172006357	172006830
chr5	172044781	172045122
chr5	172052828	172053142
chr5	172054468	172054794
chr5	172055487	172055876
chr5	172057248	172057573
chr5	172061038	172061368
chr5	172064619	172064912
chr5	172082225	172082605
chr5	172082860	172083184
chr5	172090131	172090462
chr5	172093311	172094060
chr5	172096325	172096660
chr5	172105555	172105837
chr5	172106519	172106914
chr5	172107679	172107952
chr5	172117380	172117730
chr5	172127272	172127521
chr5	172156523	172156888
chr5	172187786	172188142
chr5	172194072	172194408
chr5	172199282	172199631
chr5	172200465	172200842
chr5	172203113	172203445
chr5	172211729	172212327
chr5	172234021	172234458
chr5	172242292	172242511
chr5	172283495	172283765
chr5	172325175	172325480
chr5	172333398	172340016
chr5	172346035	172346361
chr5	172347182	172347432
chr5	172350262	172350689
chr5	172353787	172354105
chr5	172358672	172358977
chr5	172362634	172362969
chr5	172373689	172373915
chr5	172381935	172382227
chr5	172394462	172394739
chr5	172406176	172406452
chr5	172422315	172422596
chr5	172454177	172454452
chr5	172641306	172641537
chr5	172669684	172670430
chr5	172683318	172684238
chr5	172686070	172686396
chr5	172686580	172687025
chr5	172768661	172769232
chr5	172769474	172769894
chr5	172770060	172770406
chr5	172770485	172771052
chr5	172834313	172834533
chr5	172888598	172888860
chr5	172896901	172897174
chr5	172909566	172909861
chr5	172914613	172914938
chr5	172923904	172924209
chr5	172926408	172926669
chr5	172932335	172932636
chr5	172935087	172935410
chr5	172950608	172950916
chr5	172959290	172959614
chr5	172959764	172960141
chr5	172968358	172968699
chr5	172969312	172969641
chr5	172983760	172984064
chr5	172994674	172994922
chr5	173020137	173020431
chr5	173080675	173080898
chr5	173086400	173086726
chr5	173090214	173091924
chr5	173091989	173092430
chr5	173108523	173108918
chr5	173110421	173110811
chr5	173112205	173112479
chr5	173122979	173123302
chr5	173133529	173133845
chr5	173144445	173144729
chr5	173146765	173147058
chr5	173151465	173151794
chr5	173154221	173154513
chr5	173158643	173158945
chr5	173159832	173160151
chr5	173163624	173164021
chr5	173232468	173233601
chr5	173233765	173234385
chr5	173234649	173235183
chr5	173317746	173318349
chr5	173323118	173323530
chr5	173325767	173326110
chr5	173327942	173328293
chr5	173608170	173608392
chr5	173609137	173609534
chr5	173613030	173613355
chr5	173616098	173616802
chr5	173889633	173890958
chr5	173910422	173910704
chr5	173932349	173932600
chr5	173942925	173943149
chr5	173944866	173945240
chr5	173949407	173949697
chr5	173949859	173950178
chr5	173951723	173952038
chr5	173952990	173953372
chr5	173955809	173956237
chr5	173989163	173989688
chr5	173998052	173998338
chr5	173999599	173999899
chr5	174001095	174001315
chr5	174046655	174046984
chr5	174064131	174064415
chr5	174104127	174104438
chr5	174107213	174107605
chr5	174724559	174725138
chr5	174729058	174729683
chr5	175441658	175443199
chr5	175492003	175492367
chr5	175508931	175509302
chr5	175510008	175510307
chr5	175511350	175511626
chr5	175512010	175512296
chr5	175513362	175513690
chr5	175516513	175516763
chr5	175521818	175522068
chr5	175522274	175522522
chr5	175526537	175526834
chr5	175683073	175684473
chr5	175685274	175685593
chr5	175878639	175879183
chr5	175879747	175880145
chr5	175959868	175960232
chr5	175960950	175961534
chr5	175964850	175965255
chr5	175967010	175967367
chr5	175967841	175968308
chr5	176084862	176085093
chr5	176089418	176089621
chr5	176090269	176090494
chr5	176093094	176093374
chr5	176093643	176093868
chr5	176096723	176097000
chr5	176097254	176097479
chr5	176098387	176098658
chr5	176098920	176099145
chr5	176100946	176101217
chr5	176101450	176101681
chr5	176103126	176103397
chr5	176103655	176103880
chr5	176105958	176106229
chr5	176106459	176106690
chr5	176108504	176108775
chr5	176109006	176109237
chr5	176113240	176113478
chr5	176113699	176114149
chr5	176238408	176238737
chr5	176263330	176263602
chr5	176289553	176291055
chr5	176294929	176295362
chr5	176296150	176296420
chr5	176313149	176313584
chr5	176313590	176313945
chr5	176322172	176322525
chr5	176324528	176324857
chr5	176336619	176337246
chr5	176345082	176345545
chr5	176347499	176348456
chr5	176350512	176350837
chr5	176352521	176352848
chr5	176355470	176355849
chr5	176359361	176359608
chr5	176365463	176365846
chr5	176366279	176366681
chr5	176368706	176369317
chr5	176371621	176372173
chr5	176383863	176384474
chr5	176385120	176385427
chr5	176386739	176387009
chr5	176388134	176388639
chr5	176388719	176389073
chr5	176389230	176389597
chr5	176392673	176393045
chr5	176396378	176396632
chr5	176397506	176397818
chr5	176397829	176398147
chr5	176406056	176406808
chr5	176410156	176410403
chr5	176416077	176416464
chr5	176448307	176448570
chr5	176479087	176479356
chr5	176486254	176486589
chr5	176488850	176489127
chr5	176492093	176492432
chr5	176493898	176494375
chr5	176496385	176496763
chr5	176498813	176499185
chr5	176499902	176500246
chr5	176506667	176507050
chr5	176528927	176529918
chr5	176529981	176530306
chr5	176530481	176531121
chr5	176531362	176531730
chr5	176531903	176532616
chr5	176565252	176565504
chr5	176565571	176565843
chr5	176568577	176569110
chr5	176571112	176571402
chr5	176573982	176574272
chr5	176574983	176576285
chr5	176577298	176577898
chr5	176577933	176578195
chr5	176578264	176578708
chr5	176581242	176581682
chr5	176584089	176585115
chr5	176585853	176586125
chr5	176586692	176586942
chr5	176588930	176589716
chr5	176589977	176590787
chr5	176591109	176591584
chr5	176592622	176592880
chr5	176595431	176595772
chr5	176596707	176599934
chr5	176620710	176620943
chr5	176621113	176621403
chr5	176626297	176626616
chr5	176626619	176626861
chr5	176629433	176629754
chr5	176642687	176642902
chr5	176642981	176643366
chr5	176643538	176643834
chr5	176644275	176644539
chr5	176645029	176645616
chr5	176645765	176646080
chr5	176647515	176647803
chr5	176651515	176652000
chr5	176652642	176653014
chr5	176654794	176655121
chr5	176655977	176656234
chr5	176656599	176657057
chr5	176657417	176657798
chr5	176810650	176810920
chr5	176862523	176862945
chr5	176868029	176868373
chr5	176868460	176869064
chr5	176870269	176870634
chr5	176873867	176874666
chr5	176877091	176877379
chr5	176877434	176878739
chr5	176879209	176879588
chr5	176879620	176879986
chr5	176880972	176882227
chr5	176883669	176884234
chr5	176886901	176887846
chr5	176888231	176888964
chr5	176889280	176889844
chr5	176890534	176891650
chr5	176895963	176896259
chr5	176905181	176905592
chr5	176905910	176906147
chr5	176907013	176907277
chr5	176908422	176908794
chr5	176911210	176911489
chr5	176943234	176943588
chr5	176951373	176951677
chr5	176955858	176956135
chr5	176957992	176958254
chr5	176968454	176969391
chr5	176969500	176969806
chr5	176970641	176970966
chr5	176975295	176975580
chr5	176982368	176982715
chr5	177022638	177023013
chr5	177023059	177023334
chr5	177041025	177041329
chr5	177041677	177041970
chr5	177044288	177044633
chr5	177050602	177051036
chr5	177061957	177062251
chr5	177064411	177064699
chr5	177087492	177087735
chr5	177089449	177089793
chr5	177090289	177091204
chr5	177091584	177091908
chr5	177092220	177092884
chr5	177093037	177093875
chr5	177095229	177095823
chr5	177095956	177096457
chr5	177096503	177096841
chr5	177097191	177097776
chr5	177135003	177136130
chr5	177191783	177192119
chr5	177204019	177204392
chr5	177209535	177212295
chr5	177235720	177236045
chr5	177238136	177238607
chr5	177239655	177239965
chr5	177244094	177244370
chr5	177246577	177246896
chr5	177247834	177248424
chr5	177251629	177251953
chr5	177256850	177257251
chr5	177259888	177260268
chr5	177267461	177267818
chr5	177269501	177269907
chr5	177273571	177273884
chr5	177280464	177280934
chr5	177282364	177282681
chr5	177283686	177284028
chr5	177288718	177289025
chr5	177291853	177292258
chr5	177293731	177295559
chr5	177301642	177302278
chr5	177302296	177303388
chr5	177303885	177304177
chr5	177304524	177304950
chr5	177305770	177306276
chr5	177306321	177306670
chr5	177307018	177307296
chr5	177307487	177308064
chr5	177310325	177310797
chr5	177311278	177311584
chr5	177311660	177313400
chr5	177313450	177313734
chr5	177331985	177332346
chr5	177334183	177334503
chr5	177337035	177337885
chr5	177338387	177338705
chr5	177351072	177351747
chr5	177357924	177358169
chr5	177365862	177366455
chr5	177366607	177367134
chr5	177367313	177368366
chr5	177368616	177369020
chr5	177370487	177370764
chr5	177370804	177371689
chr5	177371772	177372175
chr5	177385641	177386666
chr5	177387661	177388472
chr5	177389538	177390511
chr5	177393593	177393863
chr5	177393927	177394295
chr5	177396632	177397174
chr5	177397682	177398386
chr5	177400062	177400676
chr5	177402191	177402798
chr5	177403153	177403717
chr5	177403758	177405533
chr5	177405634	177406161
chr5	177408945	177409203
chr5	177409370	177409627
chr5	177426745	177426997
chr5	177430771	177431067
chr5	177431894	177432410
chr5	177432605	177432906
chr5	177433046	177433776
chr5	177433813	177434204
chr5	177434801	177435221
chr5	177435972	177436630
chr5	177440599	177441453
chr5	177441634	177441927
chr5	177454967	177455594
chr5	177455623	177456221
chr5	177457332	177457857
chr5	177457957	177458807
chr5	177458997	177459368
chr5	177459502	177459840
chr5	177460331	177460803
chr5	177462131	177462508
chr5	177466671	177467917
chr5	177468007	177468320
chr5	177468743	177468999
chr5	177472018	177472497
chr5	177472675	177472970
chr5	177473335	177473674
chr5	177483543	177484290
chr5	177487967	177488348
chr5	177489292	177490131
chr5	177490145	177490693
chr5	177490769	177491246
chr5	177491303	177491520
chr5	177491706	177492025
chr5	177492304	177492777
chr5	177496316	177496612
chr5	177502944	177503492
chr5	177503649	177505210
chr5	177508136	177508642
chr5	177509374	177509952
chr5	177511690	177513182
chr5	177513252	177513947
chr5	177514600	177515358
chr5	177515584	177516547
chr5	177516624	177517045
chr5	177521874	177522171
chr5	177523856	177525305
chr5	177531181	177531621
chr5	177531852	177532300
chr5	177532342	177532741
chr5	177536257	177536845
chr5	177537772	177538207
chr5	177538804	177539247
chr5	177551941	177552231
chr5	177553067	177554558
chr5	177592114	177592775
chr5	177593549	177593875
chr5	177594038	177594385
chr5	177595166	177595516
chr5	177600110	177600360
chr5	177602703	177602996
chr5	177603060	177603464
chr5	177604078	177604641
chr5	177607201	177607627
chr5	177608438	177608722
chr5	177608809	177609114
chr5	177609439	177609795
chr5	177724012	177724462
chr5	177724683	177724921
chr5	177728922	177729153
chr5	177729384	177729655
chr5	177731468	177731699
chr5	177731929	177732200
chr5	177734279	177734504
chr5	177734762	177735033
chr5	177736478	177736709
chr5	177736941	177737212
chr5	177739012	177739237
chr5	177739499	177739770
chr5	177740676	177740901
chr5	177741155	177741432
chr5	177744293	177744518
chr5	177744787	177745067
chr5	177747668	177747893
chr5	177748540	177748799
chr5	177750808	177751152
chr5	177753075	177753306
chr5	177992608	177993147
chr5	177994005	177994438
chr5	177995724	177996033
chr5	178119483	178120013
chr5	178120077	178120799
chr5	178120997	178122101
chr5	178138007	178138496
chr5	178142482	178143092
chr5	178143526	178143827
chr5	178143841	178144208
chr5	178146013	178146379
chr5	178147432	178148132
chr5	178149612	178149938
chr5	178150787	178151093
chr5	178153390	178153917
chr5	178204737	178205146
chr5	178205741	178206110
chr5	178206631	178206990
chr5	178206993	178207325
chr5	178209229	178209547
chr5	178210031	178210372
chr5	178210452	178210723
chr5	178211820	178212070
chr5	178212872	178213203
chr5	178214694	178214985
chr5	178215174	178215530
chr5	178222253	178222680
chr5	178222750	178223034
chr5	178224346	178224829
chr5	178225253	178225529
chr5	178229838	178230199
chr5	178231303	178232650
chr5	178238597	178238800
chr5	178239040	178239279
chr5	178241941	178242228
chr5	178242240	178242494
chr5	178245841	178246068
chr5	178246153	178246553
chr5	178247425	178247652
chr5	178247674	178247931
chr5	178248091	178248354
chr5	178249016	178249306
chr5	178249960	178250205
chr5	178252443	178252697
chr5	178254848	178255126
chr5	178256252	178256497
chr5	178256765	178257028
chr5	178257422	178257667
chr5	178259620	178259847
chr5	178261621	178261848
chr5	178262116	178262352
chr5	178263107	178263424
chr5	178265554	178265826
chr5	178267206	178267433
chr5	178268629	178268856
chr5	178270236	178270463
chr5	178288223	178288450
chr5	178290261	178290469
chr5	178306774	178307019
chr5	178560581	178560848
chr5	178589803	178590297
chr5	178603516	178604034
chr5	178605202	178605482
chr5	178608275	178608558
chr5	178612315	178612645
chr5	178612695	178612990
chr5	178613372	178613943
chr5	178616781	178617048
chr5	178617243	178617534
chr5	178618455	178618878
chr5	178619737	178619996
chr5	178622292	178622559
chr5	178623155	178623516
chr5	178711959	178713721
chr5	178725275	178725571
chr5	178726898	178727225
chr5	178728889	178729122
chr5	178860947	178861180
chr5	178866143	178866470
chr5	178866875	178867171
chr5	178882608	178884391
chr5	178912564	178912819
chr5	178912878	178913171
chr5	178916464	178916810
chr5	178931136	178932799
chr5	178942691	178942924
chr5	178946258	178946585
chr5	178946796	178947086
chr5	178964554	178966073
chr5	178981556	178981954
chr5	178982809	178983321
chr5	178986029	178987083
chr5	178988834	178989505
chr5	178990491	178990846
chr5	178991323	178991659
chr5	178991766	178992183
chr5	178994340	178995044
chr5	179024904	179025137
chr5	179027372	179027699
chr5	179027931	179028227
chr5	179032104	179033740
chr5	179061968	179062195
chr5	179076344	179076671
chr5	179076970	179077266
chr5	179078582	179080197
chr5	179113766	179114424
chr5	179121560	179121850
chr5	179122543	179122873
chr5	179124872	179125280
chr5	179125897	179126230
chr5	179127858	179128218
chr5	179129831	179130198
chr5	179132129	179132410
chr5	179132676	179133000
chr5	179135808	179136142
chr5	179137668	179138044
chr5	179139789	179140135
chr5	179152041	179152355
chr5	179153390	179153723
chr5	179153948	179154292
chr5	179154713	179155019
chr5	179158622	179158979
chr5	179180971	179181255
chr5	179207412	179207815
chr5	179272810	179273164
chr5	179343666	179344261
chr5	179345089	179345428
chr5	179550469	179550979
chr5	179559591	179560298
chr5	179562446	179562764
chr5	179567360	179567662
chr5	179568913	179569525
chr5	179576974	179577236
chr5	179580846	179581112
chr5	179585695	179585965
chr5	179589445	179589747
chr5	179591524	179591841
chr5	179593377	179593745
chr5	179594765	179595063
chr5	179596461	179596781
chr5	179598591	179598921
chr5	179601791	179602086
chr5	179605775	179606024
chr5	179607481	179607759
chr5	179608184	179608716
chr5	179609275	179609619
chr5	179614740	179615059
chr5	179615445	179615695
chr5	179616025	179616318
chr5	179616768	179617210
chr5	179617413	179618423
chr5	179619168	179619507
chr5	179620791	179621135
chr5	179621141	179621497
chr5	179622936	179623233
chr5	179642238	179642601
chr5	179642768	179643310
chr5	179643329	179643590
chr5	179643928	179644186
chr5	179644698	179645120
chr5	179678482	179679365
chr5	179680772	179681018
chr5	179698272	179698703
chr5	179698828	179699202
chr5	179705578	179705952
chr5	179706157	179706431
chr5	179707031	179707290
chr5	179708138	179708480
chr5	179708877	179709159
chr5	179709772	179710165
chr5	179716004	179716394
chr5	179719567	179719881
chr5	179720303	179720660
chr5	179722703	179723119
chr5	179723559	179723879
chr5	179724556	179724883
chr5	179726579	179726859
chr5	179728490	179728744
chr5	179733012	179733527
chr5	179765225	179766841
chr5	179768749	179769189
chr5	179771046	179771343
chr5	179773630	179777386
chr5	179778553	179778770
chr5	179779722	179780038
chr5	179792145	179794238
chr5	179795258	179796123
chr5	179796152	179796495
chr5	179797944	179798691
chr5	179798827	179799736
chr5	179799853	179800359
chr5	179800383	179800697
chr5	179800806	179801053
chr5	179801233	179803341
chr5	179806386	179806683
chr5	179820836	179821241
chr5	179822857	179823153
chr5	179823757	179824423
chr5	179825045	179825326
chr5	179832931	179833346
chr5	179833486	179833882
chr5	179836335	179836693
chr5	179837111	179837985
chr5	179840771	179841059
chr5	179841806	179842164
chr5	179844051	179844327
chr5	179847877	179848166
chr5	179853096	179853537
chr5	179858630	179858942
chr5	179863345	179864228
chr5	179865153	179865460
chr5	179865737	179865988
chr5	179867344	179867595
chr5	179867677	179867949
chr5	179869668	179869934
chr5	179870154	179870595
chr5	179871361	179871630
chr5	179872791	179873348
chr5	179874801	179875287
chr5	179875819	179876137
chr5	179878208	179878623
chr5	179878946	179879297
chr5	179879527	179879889
chr5	179888002	179888412
chr5	179891278	179891686
chr5	179893108	179893567
chr5	179894285	179894714
chr5	179899088	179899407
chr5	179904601	179904912
chr5	179907603	179907921
chr5	179955553	179955769
chr5	179963370	179963664
chr5	179966705	179967110
chr5	179970309	179970606
chr5	179978102	179978385
chr5	179980028	179980300
chr5	180012960	180013411
chr5	180040352	180040747
chr5	180071355	180071802
chr5	180101400	180101625
chr5	180101970	180102243
chr5	180111356	180111680
chr5	180114345	180114641
chr5	180118508	180118966
chr5	180119245	180119548
chr5	180120959	180121249
chr5	180127508	180127783
chr5	180128309	180128710
chr5	180136277	180136615
chr5	180137489	180138152
chr5	180236283	180236631
chr5	180238231	180238503
chr5	180239823	180240087
chr5	180240930	180241255
chr5	180242472	180242855
chr5	180247294	180247610
chr5	180247754	180248026
chr5	180248872	180249238
chr5	180261583	180261922
chr5	180264680	180264939
chr5	180269179	180269509
chr5	180280339	180280661
chr5	180301463	180301708
chr5	180302322	180302684
chr5	180304671	180305039
chr5	180307075	180307403
chr5	180312329	180312644
chr5	180313706	180314064
chr5	180316240	180316561
chr5	180316663	180317158
chr5	180318692	180319056
chr5	180324087	180324405
chr5	180324715	180324995
chr5	180328176	180328438
chr5	180330599	180330934
chr5	180331394	180331653
chr5	180335727	180336053
chr5	180336378	180336677
chr5	180338392	180338700
chr5	180353110	180353317
chr5	180529176	180529488
chr5	180549830	180550217
chr5	180553285	180553571
chr5	180564388	180564843
chr5	180565719	180566077
chr5	180566987	180567342
chr5	180567748	180568103
chr5	180569009	180569442
chr5	180571129	180571532
chr5	180573887	180574300
chr5	180590130	180590354
chr5	180590499	180590938
chr5	180591310	180591562
chr5	180603091	180603490
chr5	180608867	180609153
chr5	180609804	180610125
chr5	180611230	180611579
chr5	180612405	180612711
chr5	180612910	180613210
chr5	180613967	180614279
chr5	180616266	180616589
chr5	180616799	180617094
chr5	180618669	180619466
chr5	180619564	180619869
chr5	180620072	180620408
chr5	180620508	180621352
chr5	180621441	180622004
chr5	180622630	180622939
chr5	180623834	180624161
chr5	180625768	180626365
chr5	180628781	180629099
chr5	180629158	180629527
chr5	180629595	180630437
chr5	180630454	180630899
chr5	180631581	180631878
chr5	180649387	180649645
chr5	180739022	180740158
chr5	180791533	180793071
chr5	180845601	180845968
chr5	180847510	180851593
chr5	180851887	180852160
chr5	180899210	180899459
chr5	180902245	180902496
chr5	180908485	180909033
chr5	180909463	180909797
chr5	180911238	180911714
chr5	180947411	180947855
chr5	180948254	180948475
chr5	180948819	180949046
chr5	180949138	180949365
chr5	180949803	180950644
chr5	180988928	180989177
chr5	180992712	180993260
chr5	180997112	180997588
chr5	181002571	181002885
chr5	181003755	181004084
chr5	181004316	181004543
chr5	181004635	181004862
chr5	181005233	181005972
chr5	181045389	181045698
chr5	181047378	181047615
chr5	181047826	181048371
chr5	181049987	181050469
chr5	181053099	181055553
chr5	181055888	181056115
chr5	181058251	181058478
chr5	181059049	181059962
chr5	181124256	181125404
chr5	181154842	181155990
chr5	181195065	181195777
chr5	181198082	181198318
chr5	181198589	181198905
chr5	181198994	181199217
chr5	181199750	181201030
chr5	181203152	181204440
chr5	181204488	181205210
chr5	181223899	181224912
chr5	181230643	181230939
chr5	181232558	181232989
chr5	181233312	181233863
chr5	181234073	181235479
chr5	181236876	181237142
chr5	181237508	181237819
chr5	181237998	181238339
chr5	181238966	181239277
chr5	181239386	181239682
chr5	181241391	181241739
chr5	181242069	181242445
chr5	181243185	181243505
chr5	181243579	181244309
chr5	181256708	181257594
chr5	181259900	181260955
chr5	181367186	181368325
chr6	292439	292660
chr6	304527	304761
chr6	311779	312062
chr6	335013	335263
chr6	345753	346028
chr6	348002	348374
chr6	348668	350968
chr6	393052	393468
chr6	394720	395107
chr6	395746	396035
chr6	397007	397352
chr6	398727	399035
chr6	401323	401877
chr6	404917	405230
chr6	406665	406999
chr6	407354	407698
chr6	486570	486864
chr6	488878	489138
chr6	491024	491286
chr6	497266	497589
chr6	499544	499800
chr6	532368	532710
chr6	549074	549391
chr6	553753	554020
chr6	555126	555388
chr6	555853	556113
chr6	556383	556664
chr6	562683	562945
chr6	563932	564254
chr6	564444	565029
chr6	572419	572744
chr6	576656	576982
chr6	592368	592687
chr6	597920	598223
chr6	598759	599325
chr6	609997	610278
chr6	617610	617935
chr6	619329	619643
chr6	629734	630061
chr6	632840	633217
chr6	637600	637918
chr6	656007	657044
chr6	1312604	1314016
chr6	1389847	1391218
chr6	1394595	1394959
chr6	1610345	1612207
chr6	1624068	1624331
chr6	1624371	1624640
chr6	1726315	1726612
chr6	1742367	1742686
chr6	1930002	1930330
chr6	1948954	1949157
chr6	1951778	1952229
chr6	1959766	1960071
chr6	1960673	1961066
chr6	2115670	2115980
chr6	2117368	2117656
chr6	2124586	2124831
chr6	2175831	2176091
chr6	2245220	2245522
chr6	2623338	2623922
chr6	2671200	2671448
chr6	2674946	2675225
chr6	2678119	2678472
chr6	2679179	2679508
chr6	2680120	2680651
chr6	2682920	2683262
chr6	2685195	2685676
chr6	2688750	2689056
chr6	2692683	2692959
chr6	2749035	2749394
chr6	2765522	2766545
chr6	2768590	2768982
chr6	2770019	2770461
chr6	2772887	2774400
chr6	2779162	2779593
chr6	2783305	2783662
chr6	2784223	2784504
chr6	2784906	2785383
chr6	2833507	2834112
chr6	2835755	2836350
chr6	2837781	2838099
chr6	2838448	2838786
chr6	2839234	2839566
chr6	2840318	2840686
chr6	2890062	2890670
chr6	2891732	2892088
chr6	2893310	2893653
chr6	2895290	2895608
chr6	2895952	2896290
chr6	2900343	2900711
chr6	2948197	2948799
chr6	2948813	2949169
chr6	2952943	2953286
chr6	2954491	2954809
chr6	2955423	2955770
chr6	2959067	2959442
chr6	2961793	2962270
chr6	2966299	2966548
chr6	2966832	2967360
chr6	2968340	2969882
chr6	2969956	2971248
chr6	3002080	3002287
chr6	3003427	3003880
chr6	3004253	3004720
chr6	3005552	3005917
chr6	3006226	3006659
chr6	3009783	3010289
chr6	3012302	3012774
chr6	3015006	3015743
chr6	3016642	3017085
chr6	3019237	3019755
chr6	3068111	3068761
chr6	3076663	3077087
chr6	3077678	3078035
chr6	3080878	3081216
chr6	3082984	3083413
chr6	3085158	3085508
chr6	3089480	3089757
chr6	3104124	3104415
chr6	3105381	3106151
chr6	3110702	3111055
chr6	3112952	3113439
chr6	3118640	3118947
chr6	3119184	3119612
chr6	3123556	3123860
chr6	3127141	3127508
chr6	3128944	3129298
chr6	3137261	3137593
chr6	3137940	3138147
chr6	3140285	3140609
chr6	3152387	3152675
chr6	3153762	3155155
chr6	3155524	3155835
chr6	3155943	3156252
chr6	3157306	3157563
chr6	3224650	3225911
chr6	3226058	3226369
chr6	3226460	3226769
chr6	3227386	3227643
chr6	3254993	3255329
chr6	3258922	3259296
chr6	3263583	3263963
chr6	3264108	3264425
chr6	3267490	3267812
chr6	3272954	3273512
chr6	3283751	3284075
chr6	3284835	3285211
chr6	3286758	3287191
chr6	3289663	3289966
chr6	3297990	3298318
chr6	3323733	3324102
chr6	3410087	3410442
chr6	3415651	3415955
chr6	3432087	3432438
chr6	3444718	3445113
chr6	3455805	3456659
chr6	3723518	3723836
chr6	3727450	3727762
chr6	3736978	3737296
chr6	3737516	3737830
chr6	3737956	3738248
chr6	3738695	3739261
chr6	3751175	3751631
chr6	3849711	3850889
chr6	4021325	4021566
chr6	4031458	4032855
chr6	4037296	4037670
chr6	4040671	4041027
chr6	4042386	4042668
chr6	4043712	4044123
chr6	4047074	4047348
chr6	4048915	4049206
chr6	4049631	4049979
chr6	4051856	4052194
chr6	4052619	4052973
chr6	4056220	4056788
chr6	4056935	4057287
chr6	4058627	4058914
chr6	4060312	4060716
chr6	4068595	4070020
chr6	4073174	4073607
chr6	4074342	4074761
chr6	4077254	4077514
chr6	4079486	4079780
chr6	4087248	4087826
chr6	4098899	4099298
chr6	4101210	4101512
chr6	4115306	4115617
chr6	4115773	4116129
chr6	4117207	4117551
chr6	4119085	4119375
chr6	4121848	4122146
chr6	4125149	4125470
chr6	4126034	4126337
chr6	4127661	4127931
chr6	4130041	4130660
chr6	4130666	4130965
chr6	4133448	4133811
chr6	4135269	4135660
chr6	4715678	4715981
chr6	4734661	4734944
chr6	4776683	4776907
chr6	4836110	4836408
chr6	4889891	4890226
chr6	4891612	4892479
chr6	4935414	4935871
chr6	4937464	4937837
chr6	4943445	4943856
chr6	4952165	4952509
chr6	4953797	4954156
chr6	4994977	4995376
chr6	4995850	4996520
chr6	4998615	4998941
chr6	4999708	5000004
chr6	5000462	5000731
chr6	5002000	5002345
chr6	5003779	5004102
chr6	5053977	5054258
chr6	5085385	5086662
chr6	5108318	5108587
chr6	5108677	5109591
chr6	5136166	5136966
chr6	5138607	5138839
chr6	5144037	5144362
chr6	5186499	5186823
chr6	5186877	5187080
chr6	5216517	5216838
chr6	5218142	5218507
chr6	5260547	5261030
chr6	5368470	5369282
chr6	5371051	5371326
chr6	5404441	5404801
chr6	5430940	5431272
chr6	5466458	5467223
chr6	5545079	5545440
chr6	5613068	5613420
chr6	5771190	5771529
chr6	5998875	5999304
chr6	6002252	6002597
chr6	6003068	6003373
chr6	6003602	6004144
chr6	6006594	6006849
chr6	6145518	6145872
chr6	6151712	6152049
chr6	6167357	6167718
chr6	6174479	6174967
chr6	6181887	6182241
chr6	6195696	6195985
chr6	6197122	6197426
chr6	6221932	6222271
chr6	6224585	6224960
chr6	6248211	6248519
chr6	6250710	6251029
chr6	6266457	6266909
chr6	6305250	6305639
chr6	6318434	6318764
chr6	6588634	6588970
chr6	6624825	6625112
chr6	6626192	6626521
chr6	6649524	6649777
chr6	6654443	6654727
chr6	7181811	7182183
chr6	7187333	7187624
chr6	7189058	7189423
chr6	7210703	7211049
chr6	7211472	7211810
chr6	7226366	7226757
chr6	7228896	7232008
chr6	7240337	7240703
chr6	7246323	7247322
chr6	7248410	7249069
chr6	7289763	7290031
chr6	7294987	7295202
chr6	7295291	7295585
chr6	7297822	7298101
chr6	7298646	7298923
chr6	7301209	7301672
chr6	7303449	7303737
chr6	7309816	7310129
chr6	7312941	7313220
chr6	7326757	7326999
chr6	7329748	7329988
chr6	7333921	7334190
chr6	7354940	7355211
chr6	7355924	7356229
chr6	7365367	7365984
chr6	7368587	7368898
chr6	7369818	7370165
chr6	7372972	7374231
chr6	7378510	7379120
chr6	7385684	7385972
chr6	7386878	7387296
chr6	7389902	7390173
chr6	7392762	7393403
chr6	7394920	7395243
chr6	7396602	7396872
chr6	7398597	7398840
chr6	7400857	7401150
chr6	7402502	7402997
chr6	7403840	7404127
chr6	7404317	7404655
chr6	7404817	7405121
chr6	7405148	7405455
chr6	7410285	7410551
chr6	7411231	7411551
chr6	7412788	7413042
chr6	7414137	7414490
chr6	7417230	7417541
chr6	7541815	7542185
chr6	7555617	7555920
chr6	7558015	7558364
chr6	7559125	7559500
chr6	7562551	7562880
chr6	7563635	7563886
chr6	7565258	7565620
chr6	7566276	7566581
chr6	7567253	7567549
chr6	7567680	7568006
chr6	7568336	7568689
chr6	7569085	7569440
chr6	7570336	7570663
chr6	7571282	7571684
chr6	7571741	7572168
chr6	7573985	7574352
chr6	7574556	7574895
chr6	7575194	7575588
chr6	7576193	7576556
chr6	7576858	7577142
chr6	7577678	7577986
chr6	7578363	7578662
chr6	7579174	7581669
chr6	7582541	7585978
chr6	7590157	7590513
chr6	7593633	7593947
chr6	7593998	7594259
chr6	7594926	7595201
chr6	7599572	7600295
chr6	7601235	7601624
chr6	7602522	7602844
chr6	7605297	7605586
chr6	7605930	7606295
chr6	7608724	7608973
chr6	7726855	7727719
chr6	7845039	7845432
chr6	7861350	7861699
chr6	7862200	7862598
chr6	7878973	7879250
chr6	7879890	7880443
chr6	7883043	7883366
chr6	7884258	7884588
chr6	7885860	7886143
chr6	7888604	7888948
chr6	7889394	7889681
chr6	7891520	7891836
chr6	7894653	7895003
chr6	7895005	7895302
chr6	7899475	7899781
chr6	7904473	7904823
chr6	7909712	7910177
chr6	7910413	7910876
chr6	8015548	8015928
chr6	8026266	8026525
chr6	8041038	8041368
chr6	8062433	8062716
chr6	8064164	8064476
chr6	8073374	8073610
chr6	8078511	8078840
chr6	8079294	8080130
chr6	8090085	8090381
chr6	8097166	8097567
chr6	8101664	8102205
chr6	8102334	8102621
chr6	8413448	8413799
chr6	8414807	8415077
chr6	8416783	8417095
chr6	8417301	8417594
chr6	8419479	8419777
chr6	8420620	8420928
chr6	8422369	8422724
chr6	8427836	8428158
chr6	8429763	8430257
chr6	8434284	8434530
chr6	8434976	8435509
chr6	9697529	9697897
chr6	9705089	9705542
chr6	9707656	9708072
chr6	9768830	9769155
chr6	9775706	9775989
chr6	9819303	9819524
chr6	9908417	9908704
chr6	9932669	9933046
chr6	9933141	9933408
chr6	9939188	9939449
chr6	10159293	10159498
chr6	10397836	10398805
chr6	10400347	10400689
chr6	10402391	10402710
chr6	10404407	10404839
chr6	10406692	10406944
chr6	10409800	10410435
chr6	10411469	10412474
chr6	10414840	10415337
chr6	10419317	10419550
chr6	10508991	10509258
chr6	10528811	10529936
chr6	10555615	10557442
chr6	10573029	10573429
chr6	10581611	10582033
chr6	10585659	10587014
chr6	10621250	10621543
chr6	10626316	10626707
chr6	10671355	10671698
chr6	10683086	10683332
chr6	10684748	10685023
chr6	10686865	10687264
chr6	10687379	10687650
chr6	10694885	10695169
chr6	10697220	10697586
chr6	10702268	10702739
chr6	10703304	10703557
chr6	10704406	10704944
chr6	10707314	10707614
chr6	10708852	10709552
chr6	10724513	10724733
chr6	10724860	10725137
chr6	10725806	10726108
chr6	10728539	10728942
chr6	10730514	10731229
chr6	10749145	10749368
chr6	10749521	10749798
chr6	10751032	10751334
chr6	10755041	10755804
chr6	10756366	10757081
chr6	10764351	10764706
chr6	10769976	10770330
chr6	10772933	10773208
chr6	10775227	10775559
chr6	10779225	10779597
chr6	10780136	10780364
chr6	10784323	10784672
chr6	10791574	10791947
chr6	10795897	10796409
chr6	10797515	10798093
chr6	10801791	10802159
chr6	10803619	10803991
chr6	10808709	10809042
chr6	10813543	10813823
chr6	10817749	10818071
chr6	10818785	10819040
chr6	10830447	10830748
chr6	10873894	10875033
chr6	10875790	10876116
chr6	10876344	10876657
chr6	10877039	10877492
chr6	10881603	10881893
chr6	10887026	10887235
chr6	10891412	10891681
chr6	10893766	10894304
chr6	10897910	10898215
chr6	10898723	10898948
chr6	10902576	10903063
chr6	10905919	10906154
chr6	10907441	10907784
chr6	10910047	10910300
chr6	10910723	10910969
chr6	10912572	10913027
chr6	10924395	10924741
chr6	10926238	10926532
chr6	10927139	10927467
chr6	10928302	10928550
chr6	10930269	10930614
chr6	10931339	10931589
chr6	10934957	10935287
chr6	10942358	10942846
chr6	10955015	10955317
chr6	10956035	10956342
chr6	10958683	10958975
chr6	10961204	10961658
chr6	10963681	10963906
chr6	10983680	10984006
chr6	10989602	10989937
chr6	10990217	10990542
chr6	10994906	10995278
chr6	10999986	11000264
chr6	11005271	11005659
chr6	11010645	11010909
chr6	11044127	11044330
chr6	11094213	11094489
chr6	11103593	11105410
chr6	11134302	11134702
chr6	11185061	11185771
chr6	11188117	11188407
chr6	11189863	11191305
chr6	11192244	11192546
chr6	11193490	11193792
chr6	11200386	11201146
chr6	11213180	11213827
chr6	11232403	11232782
chr6	11304965	11305259
chr6	11305891	11306103
chr6	11538177	11538474
chr6	11565565	11565936
chr6	11575330	11575661
chr6	11714377	11714612
chr6	11717204	11717514
chr6	11723248	11723600
chr6	11735467	11735783
chr6	11754920	11755207
chr6	11766173	11766475
chr6	11768148	11768483
chr6	11769930	11770184
chr6	11778506	11778867
chr6	12015528	12015768
chr6	12089083	12089337
chr6	12119789	12125970
chr6	12129658	12129992
chr6	12130666	12131042
chr6	12135690	12135992
chr6	12161338	12162029
chr6	12163182	12164561
chr6	12290529	12290793
chr6	12292240	12292609
chr6	12293840	12294504
chr6	12295861	12296167
chr6	12718644	12718947
chr6	12749543	12749890
chr6	12933532	12933992
chr6	12957228	12958137
chr6	13053264	13053629
chr6	13160103	13160384
chr6	13182418	13182786
chr6	13184698	13185105
chr6	13205714	13206236
chr6	13227715	13228163
chr6	13229936	13230369
chr6	13272676	13273015
chr6	13278167	13278429
chr6	13280859	13281256
chr6	13283321	13283662
chr6	13286045	13286322
chr6	13286962	13287178
chr6	13294695	13294998
chr6	13295174	13295694
chr6	13296053	13296907
chr6	13305000	13305287
chr6	13306297	13306627
chr6	13307495	13307845
chr6	13316470	13316808
chr6	13320807	13321195
chr6	13324993	13325274
chr6	13326686	13326998
chr6	13364642	13365762
chr6	13407809	13408237
chr6	13469167	13470730
chr6	13485910	13486283
chr6	13486537	13486990
chr6	13584010	13584325
chr6	13588230	13588564
chr6	13591568	13591994
chr6	13595376	13595664
chr6	13596862	13597116
chr6	13598931	13599255
chr6	13600733	13601049
chr6	13604375	13605839
chr6	13611689	13612008
chr6	13615258	13615872
chr6	13616362	13616621
chr6	13617669	13617901
chr6	13617957	13618239
chr6	13620107	13620585
chr6	13620653	13620927
chr6	13622261	13622592
chr6	13625552	13625864
chr6	13632269	13632621
chr6	13634330	13634652
chr6	13637707	13638055
chr6	13639462	13639853
chr6	13641098	13641407
chr6	13642378	13642691
chr6	13644444	13644829
chr6	13652558	13652781
chr6	13657008	13657376
chr6	13658679	13658932
chr6	13696684	13696996
chr6	13710834	13711605
chr6	13790710	13790964
chr6	13791777	13792092
chr6	13793793	13794047
chr6	13798732	13799004
chr6	13800240	13800482
chr6	13801187	13801489
chr6	13802142	13802446
chr6	13803629	13804161
chr6	13806824	13807144
chr6	13813914	13814531
chr6	13977019	13977963
chr6	14117711	14118165
chr6	14131419	14131848
chr6	14133548	14133855
chr6	14135007	14135336
chr6	15246439	15246684
chr6	15247344	15248159
chr6	15248754	15249064
chr6	15374016	15374352
chr6	15400734	15401117
chr6	15410123	15410465
chr6	15451905	15452320
chr6	15468441	15468818
chr6	15487206	15487642
chr6	15496031	15497270
chr6	15500806	15501509
chr6	15504399	15504692
chr6	15507035	15507516
chr6	15508239	15508554
chr6	15508863	15509470
chr6	15511195	15511501
chr6	15512107	15512490
chr6	15512814	15513522
chr6	15517060	15517368
chr6	15519968	15520351
chr6	15522874	15523319
chr6	15523462	15524769
chr6	15533139	15533495
chr6	15585618	15586110
chr6	15592958	15593181
chr6	15615166	15615499
chr6	15627242	15627575
chr6	15637643	15637904
chr6	15651212	15651508
chr6	15651986	15652240
chr6	15660282	15660621
chr6	15662713	15662969
chr6	16129222	16129509
chr6	16130456	16130847
chr6	16141524	16141910
chr6	16142919	16143317
chr6	16143598	16143963
chr6	16144796	16145417
chr6	16146561	16146851
chr6	16238593	16238880
chr6	16246741	16247061
chr6	16250183	16250467
chr6	16254461	16254835
chr6	16274314	16274596
chr6	16278683	16278990
chr6	16285692	16285935
chr6	16290361	16290721
chr6	16294905	16295286
chr6	16306228	16306959
chr6	16326293	16328410
chr6	17102157	17102438
chr6	17114861	17115239
chr6	17120506	17120858
chr6	17129011	17129343
chr6	17130493	17130981
chr6	17281481	17281849
chr6	17281963	17282319
chr6	17282600	17283028
chr6	17284556	17284811
chr6	17288052	17290168
chr6	17290748	17290993
chr6	17291655	17292232
chr6	17421455	17421776
chr6	17426489	17426790
chr6	17462895	17463173
chr6	17507068	17507412
chr6	17507540	17507826
chr6	17513748	17514054
chr6	17539168	17539558
chr6	17540872	17541248
chr6	17542736	17543243
chr6	17551363	17551704
chr6	17556258	17556542
chr6	17600309	17601221
chr6	17602489	17602810
chr6	17604805	17605129
chr6	17605773	17606113
chr6	17608094	17608439
chr6	17615996	17616281
chr6	17616426	17616795
chr6	17624460	17624933
chr6	17625707	17626264
chr6	17628554	17629639
chr6	17632549	17632944
chr6	17637052	17637870
chr6	17639838	17640164
chr6	17645966	17646254
chr6	17647706	17648005
chr6	17649062	17649400
chr6	17661552	17661879
chr6	17661917	17662207
chr6	17665138	17665485
chr6	17668874	17669128
chr6	17669192	17669646
chr6	17674804	17675870
chr6	17688295	17688718
chr6	17706176	17706487
chr6	17760766	17760977
chr6	17763592	17765046
chr6	17770645	17770887
chr6	17771013	17771318
chr6	17771807	17772159
chr6	17773377	17773683
chr6	17774914	17775162
chr6	17777176	17777454
chr6	17778846	17779199
chr6	17779491	17779784
chr6	17780629	17781006
chr6	17781076	17781401
chr6	17783545	17783801
chr6	17785414	17785741
chr6	17787675	17787975
chr6	17789771	17790010
chr6	17794148	17794804
chr6	17796568	17796920
chr6	17799165	17799539
chr6	17799851	17800213
chr6	17804260	17804610
chr6	17805374	17805715
chr6	17808667	17809030
chr6	17816919	17817333
chr6	17821685	17822005
chr6	17825667	17826224
chr6	17828139	17828470
chr6	17831000	17831335
chr6	17833860	17834171
chr6	17836777	17837190
chr6	17837371	17837683
chr6	17849276	17849589
chr6	17850222	17850557
chr6	17851854	17852142
chr6	17855336	17855717
chr6	17855929	17856222
chr6	17873276	17873537
chr6	17898067	17898280
chr6	17950305	17951278
chr6	17982229	17982491
chr6	17984429	17984634
chr6	17986953	17987244
chr6	17987308	17987573
chr6	18121318	18122706
chr6	18130567	18130880
chr6	18132032	18132277
chr6	18133703	18133989
chr6	18138862	18139137
chr6	18139564	18139817
chr6	18143495	18143828
chr6	18147722	18148015
chr6	18148887	18149227
chr6	18159795	18160082
chr6	18161226	18161554
chr6	18162734	18163024
chr6	18166166	18166478
chr6	18171262	18171579
chr6	18185671	18185910
chr6	18187691	18188102
chr6	18191096	18191481
chr6	18196956	18197333
chr6	18197486	18197761
chr6	18200338	18200676
chr6	18201385	18201757
chr6	18205436	18205764
chr6	18207297	18207629
chr6	18208028	18208306
chr6	18212387	18212704
chr6	18213555	18213881
chr6	18214906	18215229
chr6	18217632	18217985
chr6	18221808	18222092
chr6	18225618	18225830
chr6	18226073	18226342
chr6	18236351	18236700
chr6	18237280	18237616
chr6	18244407	18244703
chr6	18249550	18249939
chr6	18255630	18255951
chr6	18256260	18256555
chr6	18257852	18258162
chr6	18258203	18258505
chr6	18263742	18264087
chr6	18368654	18368918
chr6	18387246	18387730
chr6	18396217	18396922
chr6	18399398	18399799
chr6	18427480	18427785
chr6	18439583	18439844
chr6	18457054	18457459
chr6	18459506	18459851
chr6	18463190	18463480
chr6	18464826	18465167
chr6	19837654	19838295
chr6	19838471	19838728
chr6	20102185	20102512
chr6	20109497	20109849
chr6	20112775	20113108
chr6	20115187	20115452
chr6	20118336	20118640
chr6	20124307	20124700
chr6	20126416	20126800
chr6	20128598	20128853
chr6	20131043	20131299
chr6	20144119	20144415
chr6	20151084	20151362
chr6	20152523	20152869
chr6	20212035	20212334
chr6	20402132	20402725
chr6	20403578	20403932
chr6	20444999	20445213
chr6	20479745	20480140
chr6	20481105	20481525
chr6	20482661	20483020
chr6	20486588	20486903
chr6	20488012	20488348
chr6	20490067	20490530
chr6	20546250	20546623
chr6	20548492	20548805
chr6	20649192	20649477
chr6	20739418	20739715
chr6	20758494	20758743
chr6	20781044	20781365
chr6	20845974	20846278
chr6	20955318	20955685
chr6	21000126	21000472
chr6	21064947	21065328
chr6	21108300	21108563
chr6	21135542	21135867
chr6	21197920	21198204
chr6	21201009	21201374
chr6	21230747	21231139
chr6	21594434	21596059
chr6	22287301	22287693
chr6	22290073	22290453
chr6	22292437	22292745
chr6	22294308	22294684
chr6	22296854	22297082
chr6	22569475	22570431
chr6	24134227	24134616
chr6	24140823	24141275
chr6	24145447	24146046
chr6	24174629	24174934
chr6	24178229	24178732
chr6	24204901	24205383
chr6	24277948	24278311
chr6	24288751	24289006
chr6	24290831	24291178
chr6	24301614	24302144
chr6	24353468	24353723
chr6	24357357	24357994
chr6	24402946	24403336
chr6	24405067	24405341
chr6	24408307	24408544
chr6	24409360	24409673
chr6	24410626	24410899
chr6	24412121	24412495
chr6	24414932	24415263
chr6	24416296	24416613
chr6	24417983	24418678
chr6	24422836	24423150
chr6	24423483	24423794
chr6	24428931	24429218
chr6	24433086	24433489
chr6	24436475	24436836
chr6	24437012	24437389
chr6	24445445	24445931
chr6	24446737	24447079
chr6	24447776	24448308
chr6	24449688	24449999
chr6	24453914	24454301
chr6	24456397	24456737
chr6	24460178	24460499
chr6	24462629	24462895
chr6	24466579	24467039
chr6	24467066	24467374
chr6	24472481	24472736
chr6	24473518	24473767
chr6	24475020	24475331
chr6	24476080	24476378
chr6	24479780	24480059
chr6	24485974	24486230
chr6	24489314	24489722
chr6	24494866	24495450
chr6	24502422	24502706
chr6	24503162	24503533
chr6	24504768	24505085
chr6	24515066	24515410
chr6	24520300	24520644
chr6	24522666	24523025
chr6	24527896	24528266
chr6	24532018	24532277
chr6	24533406	24533812
chr6	24547064	24547443
chr6	24551333	24551625
chr6	24554440	24554731
chr6	24556506	24556829
chr6	24558912	24559255
chr6	24563258	24563618
chr6	24564101	24564440
chr6	24566496	24566848
chr6	24568680	24569029
chr6	24569802	24570135
chr6	24572474	24572798
chr6	24576267	24576696
chr6	24578009	24578342
chr6	24579757	24580050
chr6	24580825	24581113
chr6	24582148	24582446
chr6	24582960	24583327
chr6	24583503	24583802
chr6	24588492	24588885
chr6	24595772	24596718
chr6	24600518	24600809
chr6	24600948	24601389
chr6	24650687	24651169
chr6	24652882	24653253
chr6	24654311	24654630
chr6	24657711	24658003
chr6	24658460	24658834
chr6	24666018	24666295
chr6	24666425	24666962
chr6	24667163	24667444
chr6	24687304	24687793
chr6	24697782	24698167
chr6	24701358	24701715
chr6	24706036	24706362
chr6	24708676	24710387
chr6	24710442	24710689
chr6	24714217	24714540
chr6	24716047	24716424
chr6	24718439	24720429
chr6	24777146	24777397
chr6	24780562	24780840
chr6	24781376	24781721
chr6	24783986	24784269
chr6	24784343	24784654
chr6	24785537	24785899
chr6	24797309	24797937
chr6	24798492	24798957
chr6	24806271	24806573
chr6	24809615	24809907
chr6	24818440	24818725
chr6	24825124	24825528
chr6	24828035	24828395
chr6	24830407	24830770
chr6	24832154	24832491
chr6	24835601	24835971
chr6	24838989	24840056
chr6	24840119	24840874
chr6	24842760	24843654
chr6	24847440	24847791
chr6	24847923	24848254
chr6	24849700	24850050
chr6	24850495	24850822
chr6	24852473	24852718
chr6	24860871	24861136
chr6	24865199	24865550
chr6	24868992	24869247
chr6	24870764	24870989
chr6	24872779	24873059
chr6	24873542	24873899
chr6	24875589	24875917
chr6	24876849	24877464
chr6	24910717	24911067
chr6	24935736	24935997
chr6	25279695	25279935
chr6	25284711	25285009
chr6	25420013	25420264
chr6	25426400	25426660
chr6	25435382	25435704
chr6	25449797	25450095
chr6	25450238	25450509
chr6	25450537	25450811
chr6	25465772	25466048
chr6	25471068	25471357
chr6	25472326	25472621
chr6	25482156	25482443
chr6	25488381	25488685
chr6	25491631	25492124
chr6	25495010	25495315
chr6	25500065	25500335
chr6	25509555	25509837
chr6	25510406	25510862
chr6	25515574	25515947
chr6	25517246	25517515
chr6	25520143	25520437
chr6	25528694	25528993
chr6	25537754	25538083
chr6	25539846	25540178
chr6	25550809	25551185
chr6	25553908	25554196
chr6	25556600	25556950
chr6	25563101	25564011
chr6	25576875	25577222
chr6	25580823	25581090
chr6	25581142	25581539
chr6	25594314	25594627
chr6	25600213	25600846
chr6	25604711	25604993
chr6	25605960	25606373
chr6	25609949	25610281
chr6	25612636	25612986
chr6	25619346	25619683
chr6	25652303	25652585
chr6	25653281	25653552
chr6	25661451	25661744
chr6	25664842	25665132
chr6	25669410	25669667
chr6	25669898	25670176
chr6	25681850	25682106
chr6	25689071	25689317
chr6	25689372	25689632
chr6	25690955	25691224
chr6	25701106	25701435
chr6	25726031	25726627
chr6	25726808	25727392
chr6	25761862	25762153
chr6	25768235	25768535
chr6	25768884	25769290
chr6	25769966	25770571
chr6	25770825	25771112
chr6	25773174	25773774
chr6	25776494	25777059
chr6	25777825	25778116
chr6	25778953	25779288
chr6	25798684	25799019
chr6	25800789	25801080
chr6	25811297	25811870
chr6	25812730	25813313
chr6	25818967	25819254
chr6	25819410	25820015
chr6	25826360	25826733
chr6	25830423	25830707
chr6	25845281	25845616
chr6	25849273	25849564
chr6	25849704	25850277
chr6	25850358	25850977
chr6	25855043	25855330
chr6	25861523	25862129
chr6	25862132	25862544
chr6	25868196	25868487
chr6	25913202	25913551
chr6	25914479	25914770
chr6	25915398	25915968
chr6	25916584	25917187
chr6	25918386	25918673
chr6	25920905	25921512
chr6	25923594	25924006
chr6	25925668	25925904
chr6	25966422	25967033
chr6	25969224	25969520
chr6	25971768	25972199
chr6	25972953	25974014
chr6	25974751	25975326
chr6	25975444	25975776
chr6	25983063	25983787
chr6	26016984	26017832
chr6	26020389	26021000
chr6	26021578	26022090
chr6	26026840	26027352
chr6	26031549	26032160
chr6	26033075	26033668
chr6	26043176	26043757
chr6	26045310	26045921
chr6	26055686	26056528
chr6	26087340	26087616
chr6	26090740	26091204
chr6	26091213	26091689
chr6	26092508	26093332
chr6	26094085	26094326
chr6	26103847	26104359
chr6	26107369	26108193
chr6	26123423	26124004
chr6	26124132	26124725
chr6	26156290	26157150
chr6	26157997	26158650
chr6	26183695	26184276
chr6	26188664	26189176
chr6	26196739	26197350
chr6	26198750	26199343
chr6	26199458	26200039
chr6	26204544	26205056
chr6	26216162	26216743
chr6	26216874	26217467
chr6	26225020	26225700
chr6	26234167	26235033
chr6	26240325	26240837
chr6	26246580	26247077
chr6	26250094	26250705
chr6	26251581	26252162
chr6	26270873	26271484
chr6	26272875	26273456
chr6	26285063	26285623
chr6	26365236	26365453
chr6	26367874	26368368
chr6	26368464	26369013
chr6	26370221	26370704
chr6	26372796	26373514
chr6	26374226	26374468
chr6	26383721	26384015
chr6	26384914	26385462
chr6	26387912	26388394
chr6	26389904	26390311
chr6	26390586	26390929
chr6	26392121	26393871
chr6	26405463	26405748
chr6	26405808	26406356
chr6	26407570	26408052
chr6	26409432	26410132
chr6	26411008	26411235
chr6	26411454	26411681
chr6	26412432	26413792
chr6	26443474	26443759
chr6	26443856	26444404
chr6	26445603	26446085
chr6	26448147	26448854
chr6	26449561	26449788
chr6	26450006	26450233
chr6	26451574	26452511
chr6	26458536	26458818
chr6	26459380	26459928
chr6	26462696	26462997
chr6	26463143	26463625
chr6	26465084	26465506
chr6	26465725	26466188
chr6	26467618	26469453
chr6	26476021	26476268
chr6	26501186	26501465
chr6	26501489	26502037
chr6	26504824	26505306
chr6	26506582	26506932
chr6	26507849	26508187
chr6	26508400	26509274
chr6	26545106	26545579
chr6	26596882	26597323
chr6	26597813	26598745
chr6	26637244	26638653
chr6	27132220	27132900
chr6	27132971	27133564
chr6	27139184	27139744
chr6	27146317	27146898
chr6	27147028	27147615
chr6	27247637	27248148
chr6	27248746	27249329
chr6	27250582	27250906
chr6	27250941	27251364
chr6	27251649	27252140
chr6	27252707	27253049
chr6	27254592	27255415
chr6	27308962	27312270
chr6	27400270	27401547
chr6	27451202	27453360
chr6	27456725	27457021
chr6	27457182	27457509
chr6	27467752	27468020
chr6	27472187	27472394
chr6	27807425	27808006
chr6	27808109	27808702
chr6	27809973	27810584
chr6	27814253	27814840
chr6	27814943	27815524
chr6	27824024	27824536
chr6	27831115	27831627
chr6	27837846	27838439
chr6	27838511	27839191
chr6	27865254	27865847
chr6	27866748	27867629
chr6	27871804	27872415
chr6	27873098	27873610
chr6	27890281	27890892
chr6	27892656	27893249
chr6	27893362	27893943
chr6	27911145	27912419
chr6	27957140	27958282
chr6	28085380	28085991
chr6	28086071	28086410
chr6	28088462	28089570
chr6	28125343	28125930
chr6	28126682	28127021
chr6	28129271	28130050
chr6	28148307	28148938
chr6	28149382	28149724
chr6	28151744	28152036
chr6	28152160	28152484
chr6	28152955	28154117
chr6	28226984	28227937
chr6	28230235	28230588
chr6	28232461	28233278
chr6	28245015	28246075
chr6	28246868	28247192
chr6	28247966	28248249
chr6	28249586	28249934
chr6	28251457	28252080
chr6	28259271	28260680
chr6	28271819	28272440
chr6	28272569	28272887
chr6	28276094	28277196
chr6	28283713	28284309
chr6	28285450	28285807
chr6	28286979	28287268
chr6	28296715	28297045
chr6	28297794	28298091
chr6	28300623	28302384
chr6	28326065	28326954
chr6	28327282	28327633
chr6	28329202	28329783
chr6	28359486	28360088
chr6	28360383	28360781
chr6	28361223	28361571
chr6	28363202	28363485
chr6	28363591	28363915
chr6	28365325	28366385
chr6	28382388	28382709
chr6	28390353	28391842
chr6	28392801	28393146
chr6	28397903	28398505
chr6	28434364	28435178
chr6	28435359	28435707
chr6	28435758	28436368
chr6	28504191	28504598
chr6	28505602	28505902
chr6	28506211	28506529
chr6	28510650	28511004
chr6	28515556	28515843
chr6	28525913	28526200
chr6	28529350	28529704
chr6	28531677	28531995
chr6	28532220	28532520
chr6	28533860	28534267
chr6	28571810	28573927
chr6	28574543	28576236
chr6	28579171	28579519
chr6	28586197	28586817
chr6	28903969	28904765
chr6	28907135	28907362
chr6	28908707	28909188
chr6	28911595	28911818
chr6	28919911	28920342
chr6	28921791	28922087
chr6	28923112	28923732
chr6	28994900	28996686
chr6	28998633	28998938
chr6	28999386	28999737
chr6	28999855	29000147
chr6	29003412	29003694
chr6	29003770	29004283
chr6	29044112	29045275
chr6	29063896	29064229
chr6	29076195	29076624
chr6	29086206	29087348
chr6	29111790	29112926
chr6	29173535	29174674
chr6	29306589	29307755
chr6	29355129	29356295
chr6	29374236	29375387
chr6	29396599	29397723
chr6	29426593	29427832
chr6	29428113	29428566
chr6	29428812	29429060
chr6	29430200	29430525
chr6	29431763	29432087
chr6	29439915	29441054
chr6	29461669	29462820
chr6	29486665	29488002
chr6	29555779	29556450
chr6	29559574	29559801
chr6	29603441	29603816
chr6	29604392	29604737
chr6	29604758	29605088
chr6	29605467	29605796
chr6	29606289	29606584
chr6	29606795	29607318
chr6	29608499	29608833
chr6	29609127	29609479
chr6	29610822	29611101
chr6	29612449	29612714
chr6	29613141	29613585
chr6	29620999	29621392
chr6	29621650	29621917
chr6	29622002	29622305
chr6	29623203	29623575
chr6	29623788	29624124
chr6	29627384	29628328
chr6	29628985	29629207
chr6	29630356	29630743
chr6	29631294	29631699
chr6	29632199	29632485
chr6	29632580	29632795
chr6	29657109	29657397
chr6	29659218	29659766
chr6	29661236	29661661
chr6	29661721	29662301
chr6	29663869	29664095
chr6	29666051	29666365
chr6	29667542	29667763
chr6	29667803	29668024
chr6	29670073	29670497
chr6	29670600	29671550
chr6	29672399	29673858
chr6	29675285	29675587
chr6	29675832	29676159
chr6	29676780	29677103
chr6	29723363	29724027
chr6	29724072	29724548
chr6	29724930	29725663
chr6	29725892	29726143
chr6	29726302	29726626
chr6	29726782	29727275
chr6	29791907	29792806
chr6	29827744	29828918
chr6	29829317	29830032
chr6	29830277	29830482
chr6	29942453	29943126
chr6	29943167	29943643
chr6	29944021	29944716
chr6	29944958	29945555
chr6	30061424	30061769
chr6	30061816	30062117
chr6	30062123	30062433
chr6	30064572	30064797
chr6	30067310	30067579
chr6	30068489	30068798
chr6	30069003	30069406
chr6	30071010	30071791
chr6	30073056	30073348
chr6	30073355	30073578
chr6	30075122	30075889
chr6	30103435	30103889
chr6	30104001	30104267
chr6	30105067	30105342
chr6	30107952	30108268
chr6	30108925	30109148
chr6	30110347	30110778
chr6	30111547	30111843
chr6	30112288	30112905
chr6	30136936	30137481
chr6	30145893	30146189
chr6	30146884	30147309
chr6	30147419	30147912
chr6	30153587	30154586
chr6	30155626	30155859
chr6	30156838	30157154
chr6	30157268	30157491
chr6	30158298	30158729
chr6	30159049	30159345
chr6	30160329	30160958
chr6	30163584	30164165
chr6	30167075	30167371
chr6	30168199	30168630
chr6	30169140	30169363
chr6	30170400	30170716
chr6	30170875	30171108
chr6	30171731	30172449
chr6	30185775	30186658
chr6	30189066	30189299
chr6	30189317	30189633
chr6	30189912	30190135
chr6	30196415	30196846
chr6	30198328	30199203
chr6	30329217	30329870
chr6	30330680	30330976
chr6	30335644	30336075
chr6	30339807	30340030
chr6	30340171	30340720
chr6	30341585	30342359
chr6	30345071	30345673
chr6	30346331	30346910
chr6	30489431	30490095
chr6	30490139	30490615
chr6	30491036	30491753
chr6	30492303	30492681
chr6	30545971	30546413
chr6	30546595	30546936
chr6	30547011	30547630
chr6	30552366	30552761
chr6	30552983	30553657
chr6	30554474	30555291
chr6	30555454	30555820
chr6	30556030	30556303
chr6	30557244	30557550
chr6	30558049	30558312
chr6	30561733	30562224
chr6	30562288	30562595
chr6	30571387	30571660
chr6	30577308	30577555
chr6	30577717	30578677
chr6	30579830	30580105
chr6	30580305	30580619
chr6	30582293	30582607
chr6	30582965	30583288
chr6	30583507	30583990
chr6	30584091	30584666
chr6	30585159	30585443
chr6	30585457	30586811
chr6	30589587	30590801
chr6	30601448	30601758
chr6	30601835	30603059
chr6	30603109	30604835
chr6	30604893	30605194
chr6	30605822	30606343
chr6	30606367	30606956
chr6	30607739	30607991
chr6	30608678	30609263
chr6	30609737	30610044
chr6	30617528	30618043
chr6	30619392	30620089
chr6	30622731	30622998
chr6	30624782	30625042
chr6	30625401	30625897
chr6	30626785	30628530
chr6	30640276	30640703
chr6	30641687	30642347
chr6	30642667	30644779
chr6	30645794	30646819
chr6	30647131	30647946
chr6	30649457	30650059
chr6	30650893	30651566
chr6	30652547	30653015
chr6	30653141	30653470
chr6	30654605	30654979
chr6	30655074	30655697
chr6	30656097	30657192
chr6	30659371	30660342
chr6	30662526	30663121
chr6	30664700	30665374
chr6	30665378	30665833
chr6	30670309	30670566
chr6	30670689	30671374
chr6	30672534	30673082
chr6	30677168	30677388
chr6	30679078	30679489
chr6	30684307	30686118
chr6	30688560	30689042
chr6	30689175	30689570
chr6	30689924	30690343
chr6	30690492	30691074
chr6	30700364	30700732
chr6	30702452	30702977
chr6	30703003	30706198
chr6	30707283	30708457
chr6	30711311	30713454
chr6	30713547	30714283
chr6	30714939	30715278
chr6	30716781	30717041
chr6	30720406	30720663
chr6	30721453	30721998
chr6	30722436	30722745
chr6	30722817	30723128
chr6	30723239	30724497
chr6	30728015	30728245
chr6	30729921	30730286
chr6	30730327	30731200
chr6	30740057	30740898
chr6	30741089	30741433
chr6	30741513	30741967
chr6	30742046	30742289
chr6	30743835	30744618
chr6	30885119	30885331
chr6	30885524	30885911
chr6	30888587	30889530
chr6	30890872	30891220
chr6	30891279	30891579
chr6	30891901	30892642
chr6	30892967	30893523
chr6	30894405	30894771
chr6	30895303	30895614
chr6	30896520	30897241
chr6	30897260	30897697
chr6	30897972	30898407
chr6	30898787	30899396
chr6	30908936	30909273
chr6	30909334	30909639
chr6	30909831	30910163
chr6	30910564	30911041
chr6	30911057	30911867
chr6	30911913	30912558
chr6	30913009	30913487
chr6	30913710	30914083
chr6	30914311	30914569
chr6	30914704	30915555
chr6	30915645	30916349
chr6	30916777	30917324
chr6	30917594	30917906
chr6	30918726	30919015
chr6	30919657	30919948
chr6	30919988	30920536
chr6	30920567	30920849
chr6	30920964	30921405
chr6	30921488	30921791
chr6	30921824	30922341
chr6	30922349	30923605
chr6	30924253	30924660
chr6	30925173	30926310
chr6	30931387	30931895
chr6	30931935	30932196
chr6	30940899	30941181
chr6	30948446	30952599
chr6	30952870	30953217
chr6	30986136	30986663
chr6	30986703	30987781
chr6	30987997	30988294
chr6	31025401	31028921
chr6	31028961	31030200
chr6	31032095	31032681
chr6	31034571	31035038
chr6	31111280	31112655
chr6	31115924	31117629
chr6	31120234	31120519
chr6	31137850	31139126
chr6	31139540	31140032
chr6	31142491	31142816
chr6	31142862	31143513
chr6	31144586	31145593
chr6	31145595	31145908
chr6	31148304	31148828
chr6	31149965	31150315
chr6	31150354	31151222
chr6	31154395	31154899
chr6	31156630	31157189
chr6	31157284	31157700
chr6	31159369	31159807
chr6	31161346	31162105
chr6	31162376	31164315
chr6	31164500	31164967
chr6	31165027	31165386
chr6	31165470	31165801
chr6	31165826	31166500
chr6	31166558	31166938
chr6	31170115	31170720
chr6	31269068	31269625
chr6	31269865	31270585
chr6	31270972	31271448
chr6	31271498	31272171
chr6	31354382	31354765
chr6	31355006	31355692
chr6	31356066	31356542
chr6	31356587	31357258
chr6	31394960	31395439
chr6	31399952	31400476
chr6	31403532	31403802
chr6	31410442	31410897
chr6	31410971	31411459
chr6	31411846	31412531
chr6	31498093	31498363
chr6	31505516	31505971
chr6	31506042	31506530
chr6	31506921	31507631
chr6	31509681	31510009
chr6	31528914	31529285
chr6	31529646	31530035
chr6	31530333	31530550
chr6	31530678	31531505
chr6	31532679	31533011
chr6	31535266	31535585
chr6	31536399	31536783
chr6	31538662	31538955
chr6	31539046	31539374
chr6	31540221	31540632
chr6	31545307	31545681
chr6	31546008	31546309
chr6	31546377	31546659
chr6	31547594	31547851
chr6	31548062	31548539
chr6	31557527	31558711
chr6	31572642	31573133
chr6	31573180	31573793
chr6	31575641	31576027
chr6	31576433	31576914
chr6	31577015	31577637
chr6	31580608	31581263
chr6	31581458	31581959
chr6	31582155	31582517
chr6	31587199	31587418
chr6	31587540	31587833
chr6	31587843	31588066
chr6	31588396	31588776
chr6	31588966	31590226
chr6	31592578	31592821
chr6	31615105	31617000
chr6	31622689	31623001
chr6	31623631	31624009
chr6	31624160	31624622
chr6	31625070	31626262
chr6	31626671	31627298
chr6	31627664	31628339
chr6	31629043	31629434
chr6	31629447	31629945
chr6	31630490	31630901
chr6	31631038	31633092
chr6	31633278	31633747
chr6	31633758	31634089
chr6	31634135	31635849
chr6	31635866	31637686
chr6	31639030	31639326
chr6	31639399	31639746
chr6	31640098	31642503
chr6	31642728	31643215
chr6	31643789	31644702
chr6	31644845	31645298
chr6	31645306	31645704
chr6	31646293	31646623
chr6	31647490	31647968
chr6	31648576	31649064
chr6	31649098	31649727
chr6	31651555	31651863
chr6	31655866	31656180
chr6	31656371	31656733
chr6	31657124	31657823
chr6	31657963	31658189
chr6	31658962	31660047
chr6	31662165	31662810
chr6	31663752	31664578
chr6	31665347	31665593
chr6	31665779	31666308
chr6	31666720	31667003
chr6	31667767	31668070
chr6	31668438	31668754
chr6	31668996	31669608
chr6	31669735	31670026
chr6	31670850	31671384
chr6	31671763	31672382
chr6	31676856	31677220
chr6	31679000	31679368
chr6	31680152	31680473
chr6	31683887	31684140
chr6	31687111	31687395
chr6	31687397	31688405
chr6	31688622	31688886
chr6	31688914	31689219
chr6	31689480	31689804
chr6	31689977	31690227
chr6	31690438	31690702
chr6	31691478	31692018
chr6	31692926	31693249
chr6	31693258	31693532
chr6	31696847	31697133
chr6	31700841	31701128
chr6	31701173	31701440
chr6	31701973	31702230
chr6	31702511	31703381
chr6	31706806	31707058
chr6	31707357	31708234
chr6	31709925	31710691
chr6	31715255	31715724
chr6	31717359	31717966
chr6	31718995	31719410
chr6	31719992	31720303
chr6	31721527	31721779
chr6	31723283	31724332
chr6	31724486	31725174
chr6	31727136	31727792
chr6	31728072	31729261
chr6	31730741	31731103
chr6	31732116	31732498
chr6	31733465	31734363
chr6	31736161	31736664
chr6	31736695	31737154
chr6	31740366	31740713
chr6	31741062	31741386
chr6	31742776	31743270
chr6	31743803	31744399
chr6	31744445	31744681
chr6	31745136	31745419
chr6	31747286	31747532
chr6	31753200	31753729
chr6	31758064	31758393
chr6	31758447	31758975
chr6	31758996	31759277
chr6	31759324	31759612
chr6	31759685	31760316
chr6	31760589	31760939
chr6	31761084	31761362
chr6	31761371	31761715
chr6	31761717	31762285
chr6	31762319	31762631
chr6	31762954	31763268
chr6	31763314	31763655
chr6	31763963	31764631
chr6	31765493	31766864
chr6	31767057	31767854
chr6	31768917	31769303
chr6	31769574	31769891
chr6	31769900	31770213
chr6	31772853	31773537
chr6	31774415	31774726
chr6	31775232	31775529
chr6	31775863	31776342
chr6	31776445	31776879
chr6	31777493	31777762
chr6	31778866	31780253
chr6	31780340	31781223
chr6	31781380	31782945
chr6	31782995	31783286
chr6	31784113	31784814
chr6	31785145	31785427
chr6	31785468	31785833
chr6	31791509	31792071
chr6	31792116	31792616
chr6	31792656	31793220
chr6	31794730	31795317
chr6	31797656	31798149
chr6	31798376	31798607
chr6	31805974	31806242
chr6	31806654	31806857
chr6	31809946	31812085
chr6	31814788	31815167
chr6	31815599	31818158
chr6	31822086	31822401
chr6	31827850	31828200
chr6	31829500	31829976
chr6	31837228	31837535
chr6	31839442	31839763
chr6	31859618	31860721
chr6	31861087	31861550
chr6	31861898	31862291
chr6	31862517	31862876
chr6	31863526	31863848
chr6	31864551	31865180
chr6	31865214	31866226
chr6	31869054	31869357
chr6	31869444	31869737
chr6	31870502	31871147
chr6	31871213	31871661
chr6	31874359	31875128
chr6	31875751	31876229
chr6	31876933	31877182
chr6	31877462	31877771
chr6	31878840	31879080
chr6	31879983	31880364
chr6	31880572	31881192
chr6	31882598	31883109
chr6	31883261	31883539
chr6	31883705	31884050
chr6	31884291	31885116
chr6	31886480	31887201
chr6	31887476	31888847
chr6	31888868	31889702
chr6	31892306	31893014
chr6	31896162	31897316
chr6	31897535	31898042
chr6	31899825	31901405
chr6	31927376	31928292
chr6	31928631	31929017
chr6	31933509	31934849
chr6	31934926	31935158
chr6	31935822	31936161
chr6	31937218	31937559
chr6	31939130	31939420
chr6	31942858	31944326
chr6	31944626	31945457
chr6	31946121	31946706
chr6	31946906	31947621
chr6	31947641	31948181
chr6	31948273	31948612
chr6	31948729	31949061
chr6	31949142	31949657
chr6	31949949	31950503
chr6	31950518	31951704
chr6	31951774	31952130
chr6	31952200	31952498
chr6	31953628	31953931
chr6	31953979	31955393
chr6	31956592	31957110
chr6	31958271	31958546
chr6	31959092	31959500
chr6	31959909	31960840
chr6	31960940	31961775
chr6	31961808	31962154
chr6	31962338	31963191
chr6	31963312	31964442
chr6	31965682	31966113
chr6	31966608	31967477
chr6	31967614	31968182
chr6	31968227	31971775
chr6	31971896	31972857
chr6	31978802	31979110
chr6	31979313	31979653
chr6	31980350	31980901
chr6	31980903	31981149
chr6	31981979	31984552
chr6	31991089	31993287
chr6	31993303	31997447
chr6	31997574	31997894
chr6	31998700	31999684
chr6	32000944	32002689
chr6	32014717	32017290
chr6	32023827	32026025
chr6	32026041	32030184
chr6	32030311	32030631
chr6	32031437	32032421
chr6	32033681	32035426
chr6	32038322	32038911
chr6	32038993	32041234
chr6	32041248	32041550
chr6	32041670	32044229
chr6	32044280	32044816
chr6	32044905	32046556
chr6	32047633	32048112
chr6	32048262	32048750
chr6	32049169	32049687
chr6	32049897	32050421
chr6	32052569	32053093
chr6	32053287	32053805
chr6	32055750	32056274
chr6	32056485	32057003
chr6	32057957	32058490
chr6	32061296	32061820
chr6	32062056	32062583
chr6	32064720	32065217
chr6	32067560	32068084
chr6	32068289	32069236
chr6	32069452	32069961
chr6	32070026	32070514
chr6	32071889	32072398
chr6	32073546	32074052
chr6	32078932	32079465
chr6	32081267	32081773
chr6	32081935	32082426
chr6	32084312	32084809
chr6	32085649	32086218
chr6	32088684	32089479
chr6	32094975	32095291
chr6	32095510	32097549
chr6	32097695	32098298
chr6	32115638	32116068
chr6	32116379	32116915
chr6	32116936	32117207
chr6	32117222	32118138
chr6	32118674	32119241
chr6	32119723	32120057
chr6	32120670	32121448
chr6	32126016	32126352
chr6	32127002	32127294
chr6	32127341	32127850
chr6	32128016	32128307
chr6	32128630	32129880
chr6	32149121	32149822
chr6	32150267	32151006
chr6	32151708	32151927
chr6	32153526	32153736
chr6	32153898	32154877
chr6	32154929	32155283
chr6	32155587	32156078
chr6	32157536	32158024
chr6	32162467	32163050
chr6	32166065	32166366
chr6	32166397	32167756
chr6	32167809	32168056
chr6	32169175	32169548
chr6	32169865	32170700
chr6	32170836	32171170
chr6	32171196	32171605
chr6	32175713	32176239
chr6	32176409	32176612
chr6	32178411	32178751
chr6	32179440	32180426
chr6	32181042	32181732
chr6	32182146	32184322
chr6	32186281	32187001
chr6	32187141	32187495
chr6	32187546	32188604
chr6	32188622	32188896
chr6	32189594	32190015
chr6	32191265	32191603
chr6	32191608	32192008
chr6	32192047	32192350
chr6	32192371	32192613
chr6	32195336	32196521
chr6	32196824	32197172
chr6	32197198	32197694
chr6	32198320	32199245
chr6	32200730	32201600
chr6	32201975	32202699
chr6	32203669	32203982
chr6	32204036	32204489
chr6	32210651	32211036
chr6	32212373	32213011
chr6	32213034	32213352
chr6	32213587	32213940
chr6	32214009	32214355
chr6	32215125	32215485
chr6	32216844	32217366
chr6	32217894	32218208
chr6	32219491	32219886
chr6	32220028	32221425
chr6	32222410	32223186
chr6	32223755	32224028
chr6	32292880	32294135
chr6	32299821	32300036
chr6	32300579	32300800
chr6	32302508	32302729
chr6	32315671	32315892
chr6	32316293	32316514
chr6	32322385	32322606
chr6	32323016	32323237
chr6	32323490	32323714
chr6	32324555	32324779
chr6	32330488	32330709
chr6	32331933	32332154
chr6	32335336	32335557
chr6	32335811	32336032
chr6	32336514	32336735
chr6	32338878	32339099
chr6	32339499	32339738
chr6	32343137	32343358
chr6	32349639	32349929
chr6	32355023	32355244
chr6	32355548	32355770
chr6	32366066	32366402
chr6	32367824	32368057
chr6	32368681	32368914
chr6	32369796	32370083
chr6	32371593	32371855
chr6	32393868	32394157
chr6	32394635	32395125
chr6	32395938	32396486
chr6	32401684	32401905
chr6	32402834	32403316
chr6	32404838	32405386
chr6	32406944	32407223
chr6	32439850	32440132
chr6	32442347	32442793
chr6	32443084	32443566
chr6	32443655	32444010
chr6	32517638	32517852
chr6	32517953	32518177
chr6	32518455	32518766
chr6	32519269	32519751
chr6	32521804	32522274
chr6	32530024	32530324
chr6	32578990	32579204
chr6	32580146	32580370
chr6	32580645	32580956
chr6	32581456	32581938
chr6	32584008	32584478
chr6	32589542	32589842
chr6	32637358	32637640
chr6	32641209	32641658
chr6	32641871	32642353
chr6	32642509	32642864
chr6	32660135	32660349
chr6	32660758	32660982
chr6	32661246	32661557
chr6	32661866	32662348
chr6	32664697	32665167
chr6	32666398	32666707
chr6	32741343	32741625
chr6	32745058	32745507
chr6	32745690	32746494
chr6	32756352	32757404
chr6	32757672	32757983
chr6	32758749	32759231
chr6	32761559	32762026
chr6	32763273	32763570
chr6	32813115	32813571
chr6	32813622	32813933
chr6	32814219	32814701
chr6	32814943	32815413
chr6	32816760	32817051
chr6	32822188	32822418
chr6	32825857	32827448
chr6	32827609	32828145
chr6	32828146	32829134
chr6	32829299	32829636
chr6	32829829	32830906
chr6	32832232	32832924
chr6	32835053	32835459
chr6	32835542	32835873
chr6	32837436	32838366
chr6	32840858	32841147
chr6	32841430	32841835
chr6	32842033	32842363
chr6	32842571	32843189
chr6	32843749	32844139
chr6	32844178	32844513
chr6	32845478	32845885
chr6	32846967	32847304
chr6	32847412	32847775
chr6	32847818	32848192
chr6	32848551	32849218
chr6	32850219	32850617
chr6	32850843	32851249
chr6	32852008	32852882
chr6	32852938	32853916
chr6	32854129	32854389
chr6	32856037	32856305
chr6	32857162	32857494
chr6	32857904	32858234
chr6	32858263	32858605
chr6	32859304	32859632
chr6	32934870	32935087
chr6	32935241	32935752
chr6	32937071	32937556
chr6	32938583	32939065
chr6	32940652	32940907
chr6	32948763	32948968
chr6	32949170	32949499
chr6	32949510	32949989
chr6	32950418	32950903
chr6	32952848	32953137
chr6	32972798	32973229
chr6	32974361	32974865
chr6	32974920	32975212
chr6	32975283	32975621
chr6	32975930	32977036
chr6	32977159	32978488
chr6	32979727	32980232
chr6	32980241	32980818
chr6	33006649	33006941
chr6	33006979	33007692
chr6	33007912	33008504
chr6	33009354	33009636
chr6	33068549	33068904
chr6	33068918	33069400
chr6	33069540	33069986
chr6	33073370	33073670
chr6	33075941	33076241
chr6	33080571	33081035
chr6	33084849	33085331
chr6	33085678	33085989
chr6	33086118	33086338
chr6	33163577	33163918
chr6	33164166	33164573
chr6	33164751	33165064
chr6	33165448	33166306
chr6	33166412	33166927
chr6	33166969	33167633
chr6	33167698	33167952
chr6	33168418	33169108
chr6	33169282	33169590
chr6	33169730	33170200
chr6	33170225	33171920
chr6	33171949	33172737
chr6	33172959	33173213
chr6	33173247	33174318
chr6	33174426	33174680
chr6	33175473	33175781
chr6	33175915	33176586
chr6	33176620	33176865
chr6	33176891	33177806
chr6	33178031	33179587
chr6	33179618	33179905
chr6	33180157	33180432
chr6	33180567	33180830
chr6	33180863	33181270
chr6	33184044	33184424
chr6	33184891	33185154
chr6	33185600	33185878
chr6	33186344	33186918
chr6	33188261	33188624
chr6	33188877	33189569
chr6	33192058	33192340
chr6	33194581	33195150
chr6	33195262	33195802
chr6	33195806	33196136
chr6	33196333	33196706
chr6	33197661	33198041
chr6	33198207	33198564
chr6	33199068	33199516
chr6	33200141	33200882
chr6	33201145	33202800
chr6	33202809	33203206
chr6	33203440	33203913
chr6	33204568	33206012
chr6	33206033	33206754
chr6	33208722	33209000
chr6	33209525	33210230
chr6	33211057	33212102
chr6	33212197	33212499
chr6	33250740	33251087
chr6	33251417	33251736
chr6	33251759	33252071
chr6	33263383	33263649
chr6	33263671	33264203
chr6	33264273	33264597
chr6	33264681	33265000
chr6	33266456	33266812
chr6	33267087	33267421
chr6	33267581	33268308
chr6	33268398	33268749
chr6	33268913	33269289
chr6	33269389	33270383
chr6	33271485	33271836
chr6	33272019	33272222
chr6	33272527	33272826
chr6	33275696	33276566
chr6	33277319	33278656
chr6	33279151	33279959
chr6	33280327	33281087
chr6	33286694	33287818
chr6	33287864	33289556
chr6	33289756	33290020
chr6	33290073	33290550
chr6	33290615	33290945
chr6	33292001	33292644
chr6	33292915	33294166
chr6	33294587	33294862
chr6	33294876	33295859
chr6	33295927	33296876
chr6	33296931	33297215
chr6	33298354	33298710
chr6	33301659	33301871
chr6	33303608	33304738
chr6	33304887	33305487
chr6	33313116	33313577
chr6	33313592	33314141
chr6	33314911	33317016
chr6	33318642	33322077
chr6	33322761	33323014
chr6	33391885	33392097
chr6	33397928	33398487
chr6	33403213	33404229
chr6	33404751	33405731
chr6	33406095	33407203
chr6	33409545	33409790
chr6	33412163	33412893
chr6	33413095	33413931
chr6	33413940	33415429
chr6	33415489	33416198
chr6	33416595	33418331
chr6	33420164	33420431
chr6	33423376	33423698
chr6	33425697	33426003
chr6	33432060	33432352
chr6	33432584	33432906
chr6	33435051	33435405
chr6	33435414	33435713
chr6	33437567	33438663
chr6	33438674	33439019
chr6	33440628	33441065
chr6	33441072	33441474
chr6	33441480	33441859
chr6	33442788	33444060
chr6	33444343	33444717
chr6	33446474	33446886
chr6	33447729	33450631
chr6	33451659	33452006
chr6	33455000	33456622
chr6	33573702	33574314
chr6	33574405	33574625
chr6	33575197	33575541
chr6	33575692	33576028
chr6	33577434	33577706
chr6	33621502	33621792
chr6	33640383	33640655
chr6	33655665	33655988
chr6	33657831	33658119
chr6	33658569	33659220
chr6	33659365	33659650
chr6	33662427	33662775
chr6	33662810	33663107
chr6	33663399	33663981
chr6	33664769	33665314
chr6	33665734	33666077
chr6	33667028	33667391
chr6	33667691	33668065
chr6	33668414	33668735
chr6	33668873	33669257
chr6	33670224	33670916
chr6	33670977	33671407
chr6	33671928	33672329
chr6	33673490	33673821
chr6	33674107	33674366
chr6	33675590	33675957
chr6	33676667	33677190
chr6	33677403	33677730
chr6	33678320	33678940
chr6	33679781	33680781
chr6	33682423	33682745
chr6	33683106	33683498
chr6	33683919	33685044
chr6	33685258	33685928
chr6	33685952	33686620
chr6	33686908	33687665
chr6	33687956	33688532
chr6	33688555	33688882
chr6	33689137	33689511
chr6	33689933	33690299
chr6	33690816	33691210
chr6	33691514	33692029
chr6	33692627	33692994
chr6	33693444	33693806
chr6	33694823	33695186
chr6	33695611	33695881
chr6	33697552	33697850
chr6	33700343	33700613
chr6	33701245	33701520
chr6	33711448	33711786
chr6	33722619	33723287
chr6	33725340	33725716
chr6	33726630	33727006
chr6	33727736	33728400
chr6	33735177	33735713
chr6	33772527	33772878
chr6	33776853	33777339
chr6	33778141	33778487
chr6	33779999	33780279
chr6	33780976	33781253
chr6	33784251	33784527
chr6	33786633	33787042
chr6	33788280	33789216
chr6	33794724	33794935
chr6	33795402	33795705
chr6	33799004	33799321
chr6	33800946	33801263
chr6	34022720	34022970
chr6	34028019	34028466
chr6	34035567	34036703
chr6	34040077	34040414
chr6	34040447	34040848
chr6	34056443	34056784
chr6	34058873	34059228
chr6	34061792	34062128
chr6	34091782	34092199
chr6	34099894	34100188
chr6	34101921	34102251
chr6	34103480	34103950
chr6	34110559	34110952
chr6	34132877	34133959
chr6	34145899	34146237
chr6	34154978	34155490
chr6	34240680	34241015
chr6	34242611	34242895
chr6	34243367	34243622
chr6	34244730	34245715
chr6	34246413	34249081
chr6	34288652	34289031
chr6	34293350	34293635
chr6	34295540	34295785
chr6	34341761	34342072
chr6	34392163	34392462
chr6	34417405	34417647
chr6	34418082	34418524
chr6	34421629	34421907
chr6	34424568	34424940
chr6	34424971	34425321
chr6	34526205	34526468
chr6	34527231	34527588
chr6	34528541	34528977
chr6	34529296	34529941
chr6	34530142	34530687
chr6	34531499	34531887
chr6	34532320	34532630
chr6	34538173	34538552
chr6	34539149	34539662
chr6	34540883	34541281
chr6	34543919	34544555
chr6	34590416	34590652
chr6	34595610	34596048
chr6	34606454	34607004
chr6	34646500	34646898
chr6	34654524	34654879
chr6	34696345	34696703
chr6	34757443	34757651
chr6	34757740	34758054
chr6	34762494	34762803
chr6	34767807	34768097
chr6	34770190	34770495
chr6	34773345	34773670
chr6	34792150	34792394
chr6	34821552	34822055
chr6	34823156	34823448
chr6	34834116	34834506
chr6	34834620	34834961
chr6	34835193	34835564
chr6	34836055	34836448
chr6	34855516	34855970
chr6	34856138	34856509
chr6	34856689	34857029
chr6	34857228	34857570
chr6	34857623	34858017
chr6	34858023	34859671
chr6	34863901	34864298
chr6	34867124	34867716
chr6	34870753	34871216
chr6	34871483	34872025
chr6	34872212	34872538
chr6	34878549	34878820
chr6	34879195	34879836
chr6	34879866	34880163
chr6	34880188	34880476
chr6	34882831	34883180
chr6	34887686	34888231
chr6	34889302	34889699
chr6	34967138	34967419
chr6	34969909	34970266
chr6	34972480	34972743
chr6	34981589	34982086
chr6	34982651	34982927
chr6	34983012	34983525
chr6	34984981	34985378
chr6	34989123	34989416
chr6	34994201	34994522
chr6	35017372	35018159
chr6	35053998	35054265
chr6	35060046	35060353
chr6	35078457	35078756
chr6	35079415	35080028
chr6	35080893	35081258
chr6	35082590	35082916
chr6	35083054	35083603
chr6	35084020	35084358
chr6	35085665	35086036
chr6	35086169	35086468
chr6	35086851	35087149
chr6	35088505	35091513
chr6	35117145	35117673
chr6	35118167	35118601
chr6	35119126	35119491
chr6	35120057	35120746
chr6	35120807	35121145
chr6	35122015	35122437
chr6	35128960	35129282
chr6	35136005	35136318
chr6	35139918	35140325
chr6	35140646	35140984
chr6	35141103	35141329
chr6	35214318	35214603
chr6	35218032	35218256
chr6	35227479	35227802
chr6	35228513	35228839
chr6	35231624	35231959
chr6	35232749	35233075
chr6	35233084	35233401
chr6	35235345	35235593
chr6	35237801	35238118
chr6	35239651	35239974
chr6	35240273	35240590
chr6	35241040	35241366
chr6	35241442	35242010
chr6	35242103	35242420
chr6	35242521	35242880
chr6	35242920	35243336
chr6	35243493	35243855
chr6	35243862	35244230
chr6	35244549	35244911
chr6	35245127	35245525
chr6	35245843	35246385
chr6	35248455	35248805
chr6	35281051	35281324
chr6	35286027	35286499
chr6	35287545	35287945
chr6	35290152	35290482
chr6	35290540	35290816
chr6	35291177	35291837
chr6	35292439	35293144
chr6	35293650	35294015
chr6	35294355	35294669
chr6	35295043	35295348
chr6	35297756	35298052
chr6	35309569	35309910
chr6	35310358	35310744
chr6	35312201	35312872
chr6	35317790	35318571
chr6	35319423	35320117
chr6	35320783	35321074
chr6	35321086	35321510
chr6	35347037	35347250
chr6	35348262	35349103
chr6	35397397	35397693
chr6	35410886	35411317
chr6	35420026	35420381
chr6	35421719	35422058
chr6	35423845	35425113
chr6	35425167	35425496
chr6	35425731	35426179
chr6	35452445	35452893
chr6	35455646	35456453
chr6	35457455	35457700
chr6	35457815	35458084
chr6	35458196	35458540
chr6	35459230	35459554
chr6	35459581	35459860
chr6	35460451	35460718
chr6	35462688	35463014
chr6	35466143	35466445
chr6	35468334	35469630
chr6	35470078	35470452
chr6	35470479	35470851
chr6	35474943	35475806
chr6	35475818	35476192
chr6	35476201	35476535
chr6	35477210	35477472
chr6	35478174	35478671
chr6	35479204	35479416
chr6	35479959	35480474
chr6	35484459	35484724
chr6	35486360	35486762
chr6	35498226	35498560
chr6	35499880	35500252
chr6	35503458	35503948
chr6	35505493	35506379
chr6	35509108	35509412
chr6	35509533	35510028
chr6	35510760	35511110
chr6	35511547	35511906
chr6	35512079	35512370
chr6	35512538	35512958
chr6	35575734	35576042
chr6	35576893	35577333
chr6	35579935	35580321
chr6	35580719	35581362
chr6	35581463	35582417
chr6	35582558	35582927
chr6	35582978	35587217
chr6	35591029	35591320
chr6	35597147	35597504
chr6	35618995	35619310
chr6	35620031	35620374
chr6	35636913	35637258
chr6	35642619	35642924
chr6	35737008	35737452
chr6	35737926	35738272
chr6	35738283	35738618
chr6	35747160	35747747
chr6	35748437	35748970
chr6	35776518	35776802
chr6	35777358	35777681
chr6	35779254	35779630
chr6	35781010	35781309
chr6	35786897	35787220
chr6	35787766	35788110
chr6	35795045	35795377
chr6	35795630	35795953
chr6	35797104	35797388
chr6	35805570	35806182
chr6	35814445	35814882
chr6	35819336	35819547
chr6	35835203	35835588
chr6	35838236	35838529
chr6	35838605	35838898
chr6	35842434	35842704
chr6	35857160	35857468
chr6	35868909	35869210
chr6	35869381	35870001
chr6	35870180	35870594
chr6	35870833	35871059
chr6	35872462	35872828
chr6	35874132	35874439
chr6	35886623	35886911
chr6	35887923	35888211
chr6	35888714	35889023
chr6	35890794	35891141
chr6	35920367	35920628
chr6	35920943	35921156
chr6	35943799	35944440
chr6	35951062	35951599
chr6	35955051	35955620
chr6	35959359	35959906
chr6	35960742	35961199
chr6	35962425	35962721
chr6	35968776	35969054
chr6	35975274	35975588
chr6	35977103	35977451
chr6	35982020	35982303
chr6	35991558	35991908
chr6	35992409	35992774
chr6	35997637	35998019
chr6	35999891	36000208
chr6	36012132	36012472
chr6	36019419	36019807
chr6	36028057	36028373
chr6	36052598	36052928
chr6	36059188	36059447
chr6	36072772	36073084
chr6	36073590	36073820
chr6	36073948	36074196
chr6	36075720	36076062
chr6	36076436	36076708
chr6	36095886	36096166
chr6	36100087	36100367
chr6	36102470	36102858
chr6	36107354	36107728
chr6	36108279	36108547
chr6	36130482	36130801
chr6	36131170	36131500
chr6	36132520	36132779
chr6	36135652	36136148
chr6	36136383	36137050
chr6	36138264	36138544
chr6	36138601	36139155
chr6	36139193	36139473
chr6	36200222	36201870
chr6	36204557	36204914
chr6	36207212	36207544
chr6	36209686	36210015
chr6	36210100	36210628
chr6	36211157	36211660
chr6	36213779	36214486
chr6	36217816	36218110
chr6	36222067	36222365
chr6	36225166	36225464
chr6	36228801	36229156
chr6	36230325	36230709
chr6	36270359	36270764
chr6	36291219	36291652
chr6	36292960	36293226
chr6	36294062	36294499
chr6	36295263	36295524
chr6	36301760	36302569
chr6	36306191	36306476
chr6	36307486	36307816
chr6	36317255	36317491
chr6	36319255	36319710
chr6	36321054	36321319
chr6	36322210	36322542
chr6	36323192	36323633
chr6	36324028	36324290
chr6	36325182	36325514
chr6	36326409	36326853
chr6	36326929	36327194
chr6	36328497	36328814
chr6	36329980	36330790
chr6	36366093	36367075
chr6	36368828	36369171
chr6	36371229	36371660
chr6	36373352	36373678
chr6	36375729	36376135
chr6	36385433	36385769
chr6	36387435	36387641
chr6	36391669	36391974
chr6	36400353	36400684
chr6	36425813	36426182
chr6	36469997	36470357
chr6	36474688	36475162
chr6	36479020	36479323
chr6	36479490	36479811
chr6	36481461	36481859
chr6	36484613	36484924
chr6	36486782	36487275
chr6	36495683	36496014
chr6	36496610	36496905
chr6	36497679	36497975
chr6	36498262	36498586
chr6	36499772	36500090
chr6	36506482	36506744
chr6	36507399	36507702
chr6	36515237	36515592
chr6	36517616	36517940
chr6	36521633	36521917
chr6	36524240	36524563
chr6	36525490	36525742
chr6	36539971	36540302
chr6	36596662	36597068
chr6	36598748	36599083
chr6	36599720	36600376
chr6	36601051	36601290
chr6	36601607	36602089
chr6	36677736	36678033
chr6	36678578	36679039
chr6	36683996	36684646
chr6	36685650	36685900
chr6	36704135	36704542
chr6	36713727	36714039
chr6	36715378	36715753
chr6	36717172	36717519
chr6	36717927	36718218
chr6	36718392	36718688
chr6	36720262	36720650
chr6	36721050	36722833
chr6	36725761	36726043
chr6	36727476	36727791
chr6	36728599	36728901
chr6	36730572	36730849
chr6	36731902	36732193
chr6	36742167	36743337
chr6	36743588	36743862
chr6	36744167	36744425
chr6	36744947	36745250
chr6	36745287	36745615
chr6	36746043	36746677
chr6	36748120	36748367
chr6	36752933	36753195
chr6	36756144	36756398
chr6	36757184	36757500
chr6	36762816	36763092
chr6	36765234	36765476
chr6	36774860	36775165
chr6	36778753	36779057
chr6	36791932	36792196
chr6	36792295	36792546
chr6	36794489	36794749
chr6	36798064	36798341
chr6	36798354	36798594
chr6	36799866	36800170
chr6	36822013	36822260
chr6	36822957	36823198
chr6	36827227	36827857
chr6	36838595	36838882
chr6	36839182	36839477
chr6	36855712	36856133
chr6	36856485	36856754
chr6	36871617	36871972
chr6	36874616	36874872
chr6	36885926	36886128
chr6	36894403	36894703
chr6	36899325	36899733
chr6	36902120	36902534
chr6	36914183	36914793
chr6	36916344	36916674
chr6	36919477	36919801
chr6	36923246	36923541
chr6	36954660	36955031
chr6	36959044	36959466
chr6	36961350	36961660
chr6	36961785	36962074
chr6	36962834	36963712
chr6	36963722	36964044
chr6	36968802	36970214
chr6	36970305	36970794
chr6	36972551	36972896
chr6	36975557	36975817
chr6	36977098	36977350
chr6	36977533	36977791
chr6	36977977	36978255
chr6	36978404	36978711
chr6	36981487	36981772
chr6	36985752	36986273
chr6	37005717	37005985
chr6	37008733	37009165
chr6	37010872	37011150
chr6	37011605	37011954
chr6	37013350	37014200
chr6	37014545	37015138
chr6	37015667	37015960
chr6	37020440	37020839
chr6	37021411	37021704
chr6	37022138	37022470
chr6	37025691	37026425
chr6	37027328	37027675
chr6	37027847	37028263
chr6	37170202	37171591
chr6	37172895	37173272
chr6	37173833	37174191
chr6	37212819	37213096
chr6	37215097	37215382
chr6	37217541	37218290
chr6	37218351	37219141
chr6	37257817	37258073
chr6	37269493	37269750
chr6	37279203	37279711
chr6	37282084	37282464
chr6	37282781	37283052
chr6	37284235	37284564
chr6	37286906	37287172
chr6	37291142	37291457
chr6	37312817	37313124
chr6	37313715	37313991
chr6	37316602	37316930
chr6	37317010	37317306
chr6	37330943	37331272
chr6	37354064	37354375
chr6	37360345	37360674
chr6	37368277	37369318
chr6	37371411	37371674
chr6	37374519	37374809
chr6	37376825	37377133
chr6	37381049	37381454
chr6	37390641	37390952
chr6	37435529	37435862
chr6	37443898	37444250
chr6	37446190	37446549
chr6	37450150	37450443
chr6	37451705	37451977
chr6	37452946	37453412
chr6	37458511	37458910
chr6	37459465	37459784
chr6	37461448	37461745
chr6	37461869	37462202
chr6	37462728	37463108
chr6	37470920	37471177
chr6	37471746	37472004
chr6	37472318	37472587
chr6	37473369	37473701
chr6	37474423	37474746
chr6	37475220	37475512
chr6	37476025	37476294
chr6	37477491	37477739
chr6	37478308	37478621
chr6	37479046	37479355
chr6	37479912	37481608
chr6	37482391	37482628
chr6	37483085	37483389
chr6	37484709	37484962
chr6	37484999	37485294
chr6	37499721	37499963
chr6	37637267	37637559
chr6	37638104	37638413
chr6	37638436	37638767
chr6	37643708	37644043
chr6	37644396	37644749
chr6	37645832	37646056
chr6	37646097	37646475
chr6	37647072	37647424
chr6	37648881	37649366
chr6	37650008	37650505
chr6	37651910	37652440
chr6	37654173	37654643
chr6	37654699	37655032
chr6	37655599	37655996
chr6	37658144	37658519
chr6	37663866	37664206
chr6	37696644	37696911
chr6	37819845	37820116
chr6	37929858	37930099
chr6	38061492	38061875
chr6	38082291	38082557
chr6	38116471	38116839
chr6	38152134	38154724
chr6	38174884	38175282
chr6	38192418	38192697
chr6	38193735	38193961
chr6	38256308	38256616
chr6	38288171	38288561
chr6	38344883	38345193
chr6	38577499	38577819
chr6	38580117	38580537
chr6	38592475	38592940
chr6	38593863	38594475
chr6	38595669	38596167
chr6	38597809	38598194
chr6	38677194	38677483
chr6	38681911	38682201
chr6	38682707	38682975
chr6	38684273	38684614
chr6	38686791	38687230
chr6	38702870	38703154
chr6	38722709	38723571
chr6	38729801	38730086
chr6	38734373	38734725
chr6	38736966	38737356
chr6	38737708	38738072
chr6	38741610	38741987
chr6	38750375	38750689
chr6	38755871	38756179
chr6	38761601	38761903
chr6	38770312	38770659
chr6	38775653	38776051
chr6	38778287	38778564
chr6	38779865	38780165
chr6	38781153	38781473
chr6	38782903	38783239
chr6	38786664	38787052
chr6	38789702	38789983
chr6	38790188	38790505
chr6	38791454	38791774
chr6	38803078	38803411
chr6	38805380	38805696
chr6	38807509	38807816
chr6	38813953	38814229
chr6	38815367	38815757
chr6	38822737	38823134
chr6	38823461	38823788
chr6	38826055	38826491
chr6	38828083	38828388
chr6	38832221	38832535
chr6	38834478	38834741
chr6	38837841	38838142
chr6	38842267	38843003
chr6	38845473	38845873
chr6	38848547	38848901
chr6	38850150	38850514
chr6	38851471	38851774
chr6	38852593	38852898
chr6	38853085	38853447
chr6	38857417	38857842
chr6	38860356	38860729
chr6	38862179	38862558
chr6	38863772	38864160
chr6	38866490	38866976
chr6	38867961	38868296
chr6	38870300	38870662
chr6	38872435	38873476
chr6	38875490	38875928
chr6	38882809	38883152
chr6	38883221	38883556
chr6	38883775	38884098
chr6	38886690	38887104
chr6	38890551	38890861
chr6	38894600	38894964
chr6	38895932	38896325
chr6	38898157	38898480
chr6	38899675	38900006
chr6	38906153	38906507
chr6	38907855	38908220
chr6	38909417	38909844
chr6	38911367	38911686
chr6	38913748	38914052
chr6	38915100	38915477
chr6	38917138	38917506
chr6	38917824	38918240
chr6	38921268	38921606
chr6	38922957	38923285
chr6	38923890	38924262
chr6	38925954	38926310
chr6	38929410	38929766
chr6	38931710	38932093
chr6	38935491	38935797
chr6	38937873	38938326
chr6	38938697	38939088
chr6	38945366	38945688
chr6	38949351	38949670
chr6	38951217	38951620
chr6	38971491	38971765
chr6	38973560	38973913
chr6	38974273	38974629
chr6	38982245	38982562
chr6	38984105	38984407
chr6	38989911	38990272
chr6	39008713	39009070
chr6	39012114	39012737
chr6	39026445	39026767
chr6	39030004	39030492
chr6	39048740	39049018
chr6	39056296	39056593
chr6	39057371	39057679
chr6	39065610	39065929
chr6	39066096	39066403
chr6	39072761	39073115
chr6	39073509	39073869
chr6	39078221	39078482
chr6	39078856	39079300
chr6	39079463	39079802
chr6	39080597	39080839
chr6	39085805	39086173
chr6	39105331	39105876
chr6	39109213	39109755
chr6	39114782	39115189
chr6	39190789	39191855
chr6	39194068	39194437
chr6	39194493	39194860
chr6	39195775	39196087
chr6	39228825	39229211
chr6	39299326	39299837
chr6	39300272	39300623
chr6	39303856	39304231
chr6	39304394	39304755
chr6	39310792	39311107
chr6	39313983	39314420
chr6	39314901	39315531
chr6	39316070	39316542
chr6	39316681	39317047
chr6	39317685	39318052
chr6	39318918	39319233
chr6	39322227	39322640
chr6	39336431	39336648
chr6	39342723	39343536
chr6	39343608	39343915
chr6	39345599	39345889
chr6	39357176	39357474
chr6	39360294	39360630
chr6	39362333	39362618
chr6	39385521	39385772
chr6	39419847	39420103
chr6	39430952	39431261
chr6	39539902	39540321
chr6	39544403	39544793
chr6	39545482	39545788
chr6	39577955	39578259
chr6	39584797	39585084
chr6	39586160	39586504
chr6	39595953	39596360
chr6	39613088	39613418
chr6	39634748	39635058
chr6	39639509	39639857
chr6	39714591	39714866
chr6	39720601	39720911
chr6	39725144	39725410
chr6	39855948	39856570
chr6	39860827	39861117
chr6	39864332	39864607
chr6	39864879	39865174
chr6	39867409	39867943
chr6	39868722	39869033
chr6	39870239	39870543
chr6	39871405	39871672
chr6	39873137	39873455
chr6	39875229	39875568
chr6	39878102	39878688
chr6	39879077	39879577
chr6	39883861	39884169
chr6	39887385	39887692
chr6	39888578	39888863
chr6	39891240	39891822
chr6	39896711	39897382
chr6	39898776	39899037
chr6	39899976	39900308
chr6	39901201	39901572
chr6	39901712	39902137
chr6	39906256	39907217
chr6	39908939	39909202
chr6	39909734	39910055
chr6	39912163	39912474
chr6	39912791	39913104
chr6	39913216	39913528
chr6	39913673	39913935
chr6	39915967	39916332
chr6	39925577	39925945
chr6	39927228	39927816
chr6	39934194	39934517
chr6	40391842	40393012
chr6	40431613	40433213
chr6	41028272	41028695
chr6	41030287	41030855
chr6	41031580	41031848
chr6	41031935	41032237
chr6	41032783	41033246
chr6	41033780	41034281
chr6	41034589	41035174
chr6	41042885	41043258
chr6	41043456	41043798
chr6	41043839	41044237
chr6	41053247	41053578
chr6	41061227	41061971
chr6	41067234	41067537
chr6	41068740	41069053
chr6	41069975	41070234
chr6	41071031	41071376
chr6	41071495	41071734
chr6	41078989	41079264
chr6	41080710	41080997
chr6	41083945	41084292
chr6	41089478	41089810
chr6	41090103	41090409
chr6	41091427	41091794
chr6	41092811	41093185
chr6	41094295	41094597
chr6	41097256	41097510
chr6	41149503	41150018
chr6	41150160	41150413
chr6	41150718	41151007
chr6	41151181	41151484
chr6	41153657	41154388
chr6	41158502	41159206
chr6	41159691	41159982
chr6	41161162	41161713
chr6	41162942	41163272
chr6	41192326	41192606
chr6	41192700	41193001
chr6	41194324	41194933
chr6	41198008	41198529
chr6	41200853	41201108
chr6	41228327	41228590
chr6	41228613	41229144
chr6	41229420	41229671
chr6	41229961	41230222
chr6	41236385	41236682
chr6	41276024	41276330
chr6	41279438	41281253
chr6	41282294	41282851
chr6	41286506	41286755
chr6	41335776	41336528
chr6	41341693	41342249
chr6	41342817	41343124
chr6	41350577	41350864
chr6	41565660	41566064
chr6	41577885	41578181
chr6	41584668	41584991
chr6	41585330	41585617
chr6	41586908	41587612
chr6	41587692	41587997
chr6	41588543	41588831
chr6	41589670	41590447
chr6	41591120	41591422
chr6	41594769	41595091
chr6	41597075	41597342
chr6	41597680	41598050
chr6	41598688	41599036
chr6	41638649	41638925
chr6	41639140	41640020
chr6	41646025	41646408
chr6	41649518	41649943
chr6	41653218	41653675
chr6	41684498	41685178
chr6	41685989	41686337
chr6	41686993	41687269
chr6	41687652	41688128
chr6	41689630	41689911
chr6	41690562	41691335
chr6	41723360	41723665
chr6	41732548	41733083
chr6	41733563	41733976
chr6	41734212	41734501
chr6	41734799	41735160
chr6	41735249	41735627
chr6	41736045	41736265
chr6	41736751	41737104
chr6	41737629	41737928
chr6	41739698	41740046
chr6	41740390	41740710
chr6	41740737	41741327
chr6	41741695	41741943
chr6	41742189	41742589
chr6	41743170	41743489
chr6	41744296	41744908
chr6	41747175	41747434
chr6	41770518	41771633
chr6	41771715	41772064
chr6	41772697	41773059
chr6	41775318	41775705
chr6	41776821	41777087
chr6	41783373	41783705
chr6	41784030	41784338
chr6	41784834	41785172
chr6	41785236	41785640
chr6	41786027	41786432
chr6	41786661	41787229
chr6	41787597	41787925
chr6	41789131	41789428
chr6	41797544	41797947
chr6	41798454	41799029
chr6	41799729	41800038
chr6	41803705	41804110
chr6	41805527	41807111
chr6	41906971	41907387
chr6	41909168	41909622
chr6	41916684	41917039
chr6	41920904	41921118
chr6	41921462	41921930
chr6	41927273	41927636
chr6	41930031	41930370
chr6	41930534	41930868
chr6	41931295	41931930
chr6	41932260	41932806
chr6	41935839	41936207
chr6	41936458	41936795
chr6	41937134	41937494
chr6	41940269	41940685
chr6	41940851	41941749
chr6	42050441	42050686
chr6	42050823	42051251
chr6	42051256	42051613
chr6	42055430	42055729
chr6	42055851	42056114
chr6	42057288	42057613
chr6	42066211	42066559
chr6	42068364	42068707
chr6	42076999	42077339
chr6	42077432	42077879
chr6	42078065	42078965
chr6	42079076	42079693
chr6	42079733	42080481
chr6	42080556	42081006
chr6	42086618	42086834
chr6	42103660	42103978
chr6	42104362	42107683
chr6	42110115	42110391
chr6	42128571	42128878
chr6	42142199	42142544
chr6	42173513	42173914
chr6	42178179	42178529
chr6	42178701	42178995
chr6	42179142	42179503
chr6	42184714	42185042
chr6	42185579	42185897
chr6	42188481	42188831
chr6	42194513	42194920
chr6	42208188	42208472
chr6	42208757	42209047
chr6	42210387	42210696
chr6	42211680	42212017
chr6	42214019	42214444
chr6	42217701	42217949
chr6	42228244	42228769
chr6	42232580	42233028
chr6	42236104	42236511
chr6	42243147	42243461
chr6	42246355	42246644
chr6	42254750	42255026
chr6	42256627	42257202
chr6	42258034	42258301
chr6	42259238	42259823
chr6	42263159	42263668
chr6	42264603	42264954
chr6	42265650	42265897
chr6	42268053	42269850
chr6	42564219	42564497
chr6	42573633	42574093
chr6	42592050	42592329
chr6	42594090	42594404
chr6	42603487	42603818
chr6	42605620	42605959
chr6	42606488	42606751
chr6	42612070	42612391
chr6	42614970	42615278
chr6	42615901	42616190
chr6	42617139	42617607
chr6	42619777	42620175
chr6	42632451	42633004
chr6	42635317	42635646
chr6	42636910	42637294
chr6	42640108	42640370
chr6	42641481	42641792
chr6	42642313	42642581
chr6	42644113	42644636
chr6	42645365	42645690
chr6	42648017	42648270
chr6	42650183	42650486
chr6	42651922	42652171
chr6	42652390	42652745
chr6	42655520	42655823
chr6	42657923	42658420
chr6	42658545	42658924
chr6	42659555	42659955
chr6	42662083	42662377
chr6	42663157	42663519
chr6	42665308	42665612
chr6	42666066	42666345
chr6	42669991	42670340
chr6	42670559	42670815
chr6	42673690	42673987
chr6	42674025	42674293
chr6	42675955	42676291
chr6	42676682	42676973
chr6	42678438	42678769
chr6	42679623	42679932
chr6	42682954	42683211
chr6	42684693	42684971
chr6	42688115	42688486
chr6	42689468	42689770
chr6	42690931	42691273
chr6	42698194	42698607
chr6	42704264	42704711
chr6	42711716	42712039
chr6	42721653	42722768
chr6	42744932	42746173
chr6	42821922	42822163
chr6	42822695	42823103
chr6	42828392	42830272
chr6	42851991	42852297
chr6	42853537	42853838
chr6	42855755	42856017
chr6	42856990	42857336
chr6	42860161	42860456
chr6	42862409	42862712
chr6	42864558	42865546
chr6	42879810	42880051
chr6	42880760	42881066
chr6	42883350	42883714
chr6	42884512	42884850
chr6	42885873	42886564
chr6	42890382	42890888
chr6	42915969	42916228
chr6	42922926	42923448
chr6	42924128	42924374
chr6	42925115	42925783
chr6	42929470	42929821
chr6	42934374	42934698
chr6	42935311	42935770
chr6	42937616	42937939
chr6	42937989	42938307
chr6	42938467	42939370
chr6	42943697	42943932
chr6	42960667	42961073
chr6	42962111	42962439
chr6	42962661	42963806
chr6	42964234	42964571
chr6	42964689	42965468
chr6	42965580	42965889
chr6	42965943	42966958
chr6	42967267	42967663
chr6	42968189	42968598
chr6	42968773	42969085
chr6	42969567	42970087
chr6	42973902	42974186
chr6	42974774	42975138
chr6	42978168	42979250
chr6	42984379	42984810
chr6	42989510	42989788
chr6	43006345	43006779
chr6	43006810	43007606
chr6	43007834	43008575
chr6	43008592	43008846
chr6	43008956	43009549
chr6	43010367	43011386
chr6	43012126	43012721
chr6	43012825	43013489
chr6	43013685	43014200
chr6	43017092	43019466
chr6	43020566	43020833
chr6	43021554	43021884
chr6	43024884	43025429
chr6	43025936	43026241
chr6	43027077	43027577
chr6	43028991	43029328
chr6	43037587	43038111
chr6	43038166	43039087
chr6	43040055	43041175
chr6	43042701	43043280
chr6	43043347	43043730
chr6	43044651	43044985
chr6	43045126	43045782
chr6	43045885	43046701
chr6	43046779	43047207
chr6	43048047	43048669
chr6	43049306	43049762
chr6	43049862	43050498
chr6	43050867	43051863
chr6	43052012	43052896
chr6	43053521	43053958
chr6	43054173	43054586
chr6	43055444	43055718
chr6	43055796	43056545
chr6	43057964	43058333
chr6	43059079	43060705
chr6	43061210	43061693
chr6	43062816	43063247
chr6	43065519	43065801
chr6	43066205	43066625
chr6	43066895	43067366
chr6	43070253	43070555
chr6	43070591	43070965
chr6	43071174	43071719
chr6	43071751	43072022
chr6	43072046	43072355
chr6	43072723	43073064
chr6	43073122	43073438
chr6	43073801	43074065
chr6	43074521	43074772
chr6	43076388	43076667
chr6	43076713	43077086
chr6	43128876	43129364
chr6	43129626	43129929
chr6	43130129	43130761
chr6	43131915	43132264
chr6	43132320	43132787
chr6	43138748	43139625
chr6	43141567	43142399
chr6	43143316	43143720
chr6	43144350	43144706
chr6	43145099	43145532
chr6	43146517	43146798
chr6	43158716	43159068
chr6	43159687	43160066
chr6	43160620	43160981
chr6	43171556	43172269
chr6	43172287	43172551
chr6	43173746	43174213
chr6	43175605	43176067
chr6	43176447	43176767
chr6	43178193	43178585
chr6	43178705	43178982
chr6	43178994	43179290
chr6	43184210	43185006
chr6	43185355	43185711
chr6	43185854	43186556
chr6	43186859	43187540
chr6	43187612	43188219
chr6	43188422	43188816
chr6	43192900	43193309
chr6	43195968	43196366
chr6	43196544	43196963
chr6	43198109	43198956
chr6	43199165	43199472
chr6	43199828	43200257
chr6	43200335	43200935
chr6	43202615	43202922
chr6	43203008	43203305
chr6	43203316	43203693
chr6	43203753	43204088
chr6	43204259	43204640
chr6	43204647	43205524
chr6	43205906	43206611
chr6	43213048	43214013
chr6	43214978	43215427
chr6	43216057	43216604
chr6	43220358	43221012
chr6	43221057	43221422
chr6	43221584	43221879
chr6	43222215	43222997
chr6	43223163	43223498
chr6	43223994	43224546
chr6	43225632	43226495
chr6	43229160	43229556
chr6	43246560	43246868
chr6	43252638	43252986
chr6	43253190	43253464
chr6	43253467	43253808
chr6	43254446	43254751
chr6	43254948	43255214
chr6	43255451	43255956
chr6	43257711	43258066
chr6	43258937	43259369
chr6	43259430	43259806
chr6	43262688	43263450
chr6	43269542	43272724
chr6	43282626	43284412
chr6	43284882	43285476
chr6	43298258	43298851
chr6	43298991	43300166
chr6	43301034	43301358
chr6	43301482	43301792
chr6	43302099	43302514
chr6	43302554	43302863
chr6	43302984	43303300
chr6	43303937	43304344
chr6	43304570	43304825
chr6	43305713	43306617
chr6	43307511	43307996
chr6	43308214	43308509
chr6	43308649	43308892
chr6	43337057	43340602
chr6	43340689	43341008
chr6	43342011	43342311
chr6	43342575	43342979
chr6	43348223	43348725
chr6	43352276	43352576
chr6	43354563	43356245
chr6	43357025	43357865
chr6	43365191	43365540
chr6	43368609	43368827
chr6	43368866	43369465
chr6	43427878	43428239
chr6	43431650	43433460
chr6	43434520	43434948
chr6	43435650	43436347
chr6	43437833	43438113
chr6	43438236	43438490
chr6	43438523	43438895
chr6	43441761	43442060
chr6	43442869	43443259
chr6	43443832	43444453
chr6	43444687	43445414
chr6	43445498	43446042
chr6	43446176	43446968
chr6	43447147	43448037
chr6	43448780	43449309
chr6	43449321	43449634
chr6	43449828	43450191
chr6	43450438	43451374
chr6	43451819	43452184
chr6	43452904	43453235
chr6	43454310	43454574
chr6	43454649	43455204
chr6	43498901	43499236
chr6	43500643	43500872
chr6	43501425	43501787
chr6	43502182	43502449
chr6	43502487	43502717
chr6	43503300	43503806
chr6	43504660	43505955
chr6	43507137	43508026
chr6	43508197	43508520
chr6	43508659	43509020
chr6	43509413	43509885
chr6	43512066	43513733
chr6	43515494	43516290
chr6	43516626	43516907
chr6	43517009	43517477
chr6	43519232	43519540
chr6	43519605	43519938
chr6	43519965	43521613
chr6	43523767	43524105
chr6	43524370	43525314
chr6	43525738	43526021
chr6	43526584	43526847
chr6	43527533	43527831
chr6	43528058	43528305
chr6	43528727	43529025
chr6	43529148	43529455
chr6	43530587	43530924
chr6	43531378	43531675
chr6	43533806	43534107
chr6	43546470	43546852
chr6	43547507	43547807
chr6	43548160	43548560
chr6	43549388	43549678
chr6	43549792	43550034
chr6	43551197	43551553
chr6	43553272	43553603
chr6	43555735	43556064
chr6	43558400	43558691
chr6	43560077	43560403
chr6	43560823	43561107
chr6	43562146	43562446
chr6	43565559	43565836
chr6	43567068	43567454
chr6	43568610	43568837
chr6	43570401	43571094
chr6	43572405	43572678
chr6	43573379	43573701
chr6	43575659	43575964
chr6	43582219	43582556
chr6	43582906	43583241
chr6	43587171	43587589
chr6	43597595	43597965
chr6	43600887	43601191
chr6	43603791	43604111
chr6	43604514	43604838
chr6	43605153	43605419
chr6	43610453	43610823
chr6	43613559	43614657
chr6	43621323	43621890
chr6	43621902	43622267
chr6	43622527	43622904
chr6	43623636	43624168
chr6	43624409	43625162
chr6	43625262	43625964
chr6	43626125	43626510
chr6	43626821	43627048
chr6	43627178	43627453
chr6	43628416	43628689
chr6	43628876	43629303
chr6	43629649	43629869
chr6	43635739	43636021
chr6	43636280	43636746
chr6	43639920	43640633
chr6	43644998	43645425
chr6	43650274	43650640
chr6	43655461	43655791
chr6	43656476	43656823
chr6	43666323	43666620
chr6	43670688	43671087
chr6	43671661	43672006
chr6	43675101	43675371
chr6	43675393	43675717
chr6	43678417	43678725
chr6	43680988	43681220
chr6	43687567	43687879
chr6	43770606	43771412
chr6	43771884	43772201
chr6	43774240	43774492
chr6	43777368	43777765
chr6	43778359	43778636
chr6	43778788	43779018
chr6	43780631	43780954
chr6	43781855	43782187
chr6	43784440	43784728
chr6	44000519	44000800
chr6	44000873	44001243
chr6	44001952	44002227
chr6	44002580	44003226
chr6	44113742	44114309
chr6	44116440	44116729
chr6	44132186	44132389
chr6	44134460	44134843
chr6	44134916	44135196
chr6	44135227	44135466
chr6	44136248	44136539
chr6	44138379	44138617
chr6	44139366	44139859
chr6	44140151	44140460
chr6	44140927	44141198
chr6	44146746	44147027
chr6	44147276	44147600
chr6	44148151	44149045
chr6	44149758	44150065
chr6	44150123	44150410
chr6	44150463	44150729
chr6	44151745	44152108
chr6	44152492	44152798
chr6	44153575	44153943
chr6	44153972	44154545
chr6	44154591	44154983
chr6	44158748	44158964
chr6	44166657	44166929
chr6	44169180	44169631
chr6	44169805	44170075
chr6	44172201	44172520
chr6	44172839	44173486
chr6	44175967	44176438
chr6	44176480	44177098
chr6	44177141	44177520
chr6	44179518	44179730
chr6	44179851	44180263
chr6	44180359	44181097
chr6	44181151	44181420
chr6	44182840	44183335
chr6	44183604	44184032
chr6	44219596	44219882
chr6	44221485	44221785
chr6	44223403	44224055
chr6	44225960	44226267
chr6	44226656	44227139
chr6	44227159	44227442
chr6	44229289	44230146
chr6	44230246	44230989
chr6	44231263	44231561
chr6	44231897	44232206
chr6	44232242	44232528
chr6	44232706	44233106
chr6	44233316	44233628
chr6	44248529	44248876
chr6	44249276	44250699
chr6	44250947	44251313
chr6	44251317	44252367
chr6	44252944	44253698
chr6	44254605	44255744
chr6	44256241	44256978
chr6	44257299	44257510
chr6	44259118	44259384
chr6	44259942	44260639
chr6	44261525	44261948
chr6	44262459	44262762
chr6	44264881	44265863
chr6	44270642	44270977
chr6	44272965	44273606
chr6	44275302	44276627
chr6	44280080	44280490
chr6	44282009	44282659
chr6	44285863	44286632
chr6	44287089	44287341
chr6	44287448	44287981
chr6	44300446	44300811
chr6	44301055	44301564
chr6	44301959	44302270
chr6	44302290	44302613
chr6	44302701	44303523
chr6	44304080	44304917
chr6	44304953	44305298
chr6	44305552	44305886
chr6	44306179	44306632
chr6	44306822	44307131
chr6	44307148	44307494
chr6	44310198	44310543
chr6	44310893	44311261
chr6	44311289	44311635
chr6	44311971	44312363
chr6	44312980	44313454
chr6	44342762	44342983
chr6	44342995	44343335
chr6	44352625	44352974
chr6	44360345	44360671
chr6	44361244	44361609
chr6	44361730	44362093
chr6	44368278	44368600
chr6	44369950	44370214
chr6	44376257	44376574
chr6	44376934	44377164
chr6	44387723	44387968
chr6	44390167	44390471
chr6	44392566	44392928
chr6	44393345	44393673
chr6	44396238	44396540
chr6	44403708	44404127
chr6	44406222	44406567
chr6	44408343	44408732
chr6	44419348	44419697
chr6	44422546	44422909
chr6	44424318	44424683
chr6	44426002	44426283
chr6	44426381	44426824
chr6	44429612	44430010
chr6	44445554	44445967
chr6	44446506	44446811
chr6	44829714	44829957
chr6	44932551	44932863
chr6	44953208	44953517
chr6	44954393	44954707
chr6	44961651	44961928
chr6	45003551	45003892
chr6	45014699	45014991
chr6	45020444	45020732
chr6	45105820	45106106
chr6	45321695	45321991
chr6	45322778	45323067
chr6	45328222	45328884
chr6	45365099	45365401
chr6	45371788	45372155
chr6	45422476	45423057
chr6	45431762	45432119
chr6	45437846	45438151
chr6	45491840	45492214
chr6	45512145	45512507
chr6	45545116	45545382
chr6	45546726	45547405
chr6	45902987	45903355
chr6	45911522	45912839
chr6	45913677	45913912
chr6	45914127	45914647
chr6	45918834	45919168
chr6	45920025	45920464
chr6	45920550	45920789
chr6	45941446	45941753
chr6	45949155	45949481
chr6	45955034	45955344
chr6	46015379	46015989
chr6	46079602	46080342
chr6	46139483	46140509
chr6	46140951	46141322
chr6	46143175	46143740
chr6	46161225	46161853
chr6	46165286	46165663
chr6	46167333	46168362
chr6	46223040	46223401
chr6	46246647	46247019
chr6	46248622	46248996
chr6	46325292	46325992
chr6	46456651	46457078
chr6	46468699	46468954
chr6	46550265	46550537
chr6	46553666	46553954
chr6	46582958	46583681
chr6	46586164	46586592
chr6	46586976	46587265
chr6	46587933	46588229
chr6	46595886	46596220
chr6	46625317	46625608
chr6	46630862	46631170
chr6	46636288	46636582
chr6	46637728	46638078
chr6	46639393	46639768
chr6	46642062	46642398
chr6	46652305	46652682
chr6	46653092	46654237
chr6	46655742	46656134
chr6	46658861	46659146
chr6	46662275	46662598
chr6	46664673	46664986
chr6	46668608	46668893
chr6	46670034	46670327
chr6	46671025	46671328
chr6	46676282	46676780
chr6	46688028	46694274
chr6	46695720	46696045
chr6	46697897	46698187
chr6	46701757	46701987
chr6	46704459	46704796
chr6	46705052	46705401
chr6	46707890	46708261
chr6	46709226	46709518
chr6	46710444	46710758
chr6	46711395	46711719
chr6	46712168	46712437
chr6	46714359	46714653
chr6	46716283	46716628
chr6	46716874	46717196
chr6	46722682	46722991
chr6	46746821	46747090
chr6	46749795	46750079
chr6	46751836	46752211
chr6	46753621	46754050
chr6	46758622	46759021
chr6	46793298	46793816
chr6	46798505	46798746
chr6	46799005	46799281
chr6	46809319	46809637
chr6	46819428	46819804
chr6	46825171	46825593
chr6	46826253	46826603
chr6	46829255	46829671
chr6	46832973	46833638
chr6	46834477	46834851
chr6	46835148	46835649
chr6	46838879	46839236
chr6	46853891	46854171
chr6	46854614	46854881
chr6	46855873	46856158
chr6	46856617	46857008
chr6	46858028	46859623
chr6	46860614	46860994
chr6	46862787	46863196
chr6	46864941	46865297
chr6	46866824	46867237
chr6	46868782	46869466
chr6	46871742	46872113
chr6	46878101	46878505
chr6	46879717	46880139
chr6	46881354	46881697
chr6	46881948	46882207
chr6	46883458	46883765
chr6	46883994	46884371
chr6	46888234	46888605
chr6	46899928	46900183
chr6	46906560	46906868
chr6	47000121	47000395
chr6	47001400	47001667
chr6	47005716	47005976
chr6	47007152	47007394
chr6	47008844	47010418
chr6	47011906	47012445
chr6	47012521	47012887
chr6	47012950	47013783
chr6	47014117	47014944
chr6	47016516	47016998
chr6	47018237	47018752
chr6	47019094	47019522
chr6	47019592	47020332
chr6	47020396	47020597
chr6	47020630	47020889
chr6	47021857	47022158
chr6	47023943	47024317
chr6	47025753	47026103
chr6	47027603	47027861
chr6	47028892	47029164
chr6	47232664	47233094
chr6	47234569	47234998
chr6	47253155	47253621
chr6	47283837	47284532
chr6	47285843	47286695
chr6	47309315	47309611
chr6	47478144	47478348
chr6	47503179	47503540
chr6	47533501	47533855
chr6	47544505	47544806
chr6	47554545	47554866
chr6	47573963	47574351
chr6	47576423	47576702
chr6	47576908	47577203
chr6	47579284	47579589
chr6	47580763	47581000
chr6	47581902	47582165
chr6	47595760	47596126
chr6	47599200	47599543
chr6	47606064	47606377
chr6	47607826	47608128
chr6	47609022	47609404
chr6	47612372	47612636
chr6	47624085	47624327
chr6	47656386	47656759
chr6	47658893	47659261
chr6	47663396	47663677
chr6	47673290	47673591
chr6	47677742	47677985
chr6	47678882	47679234
chr6	47679970	47680404
chr6	47681164	47682786
chr6	47685763	47686115
chr6	47686891	47687133
chr6	47690441	47690665
chr6	47693571	47693848
chr6	47707145	47707438
chr6	47708123	47708378
chr6	47710634	47710986
chr6	47712256	47712708
chr6	47713697	47715277
chr6	47716705	47716947
chr6	47717191	47717451
chr6	47718288	47718542
chr6	47781966	47782296
chr6	47786414	47786734
chr6	47786967	47787382
chr6	47791701	47792072
chr6	47793591	47793871
chr6	47795128	47795663
chr6	47808053	47808495
chr6	47811573	47811831
chr6	47823882	47824091
chr6	47878202	47880036
chr6	47890790	47891010
chr6	47899508	47899734
chr6	47901270	47902035
chr6	48008533	48009214
chr6	48068129	48068755
chr6	49431627	49431956
chr6	49435355	49435723
chr6	49440105	49440453
chr6	49441739	49442071
chr6	49444538	49444854
chr6	49447569	49447885
chr6	49448715	49449027
chr6	49451365	49451814
chr6	49453484	49453856
chr6	49455979	49456337
chr6	49457590	49458158
chr6	49458981	49459566
chr6	49470076	49470378
chr6	49470873	49471128
chr6	49471962	49472283
chr6	49472689	49472958
chr6	49480850	49481180
chr6	49488251	49488784
chr6	49492043	49492375
chr6	49511890	49512168
chr6	49515552	49515860
chr6	49517329	49517656
chr6	49521544	49521871
chr6	49526387	49527014
chr6	49550692	49552079
chr6	49605712	49605930
chr6	49606747	49607021
chr6	49607049	49607320
chr6	49610923	49611245
chr6	49612296	49612634
chr6	49614586	49614953
chr6	49615523	49615871
chr6	49617967	49618318
chr6	49619078	49619462
chr6	49636555	49636912
chr6	49692672	49693000
chr6	49695735	49696024
chr6	49697575	49698057
chr6	49698261	49698607
chr6	49699703	49699991
chr6	49700567	49700884
chr6	49709030	49709315
chr6	49728629	49728957
chr6	49731062	49731351
chr6	49733094	49733392
chr6	49733602	49733948
chr6	49735403	49735691
chr6	49736290	49736607
chr6	49737224	49737528
chr6	49744230	49744467
chr6	49785833	49787287
chr6	49835215	49835543
chr6	49838336	49838625
chr6	49840797	49841095
chr6	49846419	49846768
chr6	49848108	49848399
chr6	49851900	49852229
chr6	49857234	49857500
chr6	49946000	49946326
chr6	49949284	49949544
chr6	49960191	49960546
chr6	49963950	49964205
chr6	49968576	49968967
chr6	49969467	49969725
chr6	50009037	50009371
chr6	50018742	50019225
chr6	50021780	50022035
chr6	50043474	50043901
chr6	50048436	50048751
chr6	50713955	50714194
chr6	50715015	50715713
chr6	50718989	50719250
chr6	50728755	50729412
chr6	50745006	50745348
chr6	50751110	50751424
chr6	50772544	50772964
chr6	50818791	50819072
chr6	50822033	50822260
chr6	50823306	50823965
chr6	50828518	50828811
chr6	50830200	50830416
chr6	50835960	50836380
chr6	50837874	50838193
chr6	50840055	50840397
chr6	50842991	50843492
chr6	51618980	51619620
chr6	51626896	51627216
chr6	51632464	51632823
chr6	51638748	51639056
chr6	51647930	51648218
chr6	51648984	51649320
chr6	51658851	51660069
chr6	51720748	51722120
chr6	51744284	51744642
chr6	51746620	51746989
chr6	51747686	51748765
chr6	51753100	51753453
chr6	51754683	51755038
chr6	51772601	51772889
chr6	51775707	51776021
chr6	51791135	51791473
chr6	51830760	51831089
chr6	51836303	51836569
chr6	51847674	51848070
chr6	51855792	51856170
chr6	51867762	51868209
chr6	51870403	51870739
chr6	51882992	51883327
chr6	51885766	51886072
chr6	51887032	51887345
chr6	51903496	51903827
chr6	51903885	51904142
chr6	51906114	51906440
chr6	51909182	51909574
chr6	51911698	51912056
chr6	51912265	51912676
chr6	51934009	51934422
chr6	51959769	51960126
chr6	52010208	52010559
chr6	52017309	52017729
chr6	52022700	52023044
chr6	52024473	52026281
chr6	52027728	52027996
chr6	52028055	52028451
chr6	52032929	52033265
chr6	52035490	52035821
chr6	52042758	52043234
chr6	52043524	52043830
chr6	52044865	52045188
chr6	52045903	52046288
chr6	52048391	52048719
chr6	52050056	52050395
chr6	52052975	52053351
chr6	52053937	52054265
chr6	52055486	52055829
chr6	52056597	52057079
chr6	52058222	52058701
chr6	52059827	52060142
chr6	52062418	52062760
chr6	52064854	52065150
chr6	52065875	52066177
chr6	52069356	52069627
chr6	52070305	52070545
chr6	52070905	52071170
chr6	52072014	52072289
chr6	52073362	52073641
chr6	52076175	52076433
chr6	52079799	52080108
chr6	52082291	52082642
chr6	52083077	52083355
chr6	52084781	52085033
chr6	52186331	52186558
chr6	52187502	52187905
chr6	52188954	52189392
chr6	52236830	52237268
chr6	52238629	52239050
chr6	52244296	52244529
chr6	52264487	52264886
chr6	52265974	52266244
chr6	52266510	52266796
chr6	52267764	52268068
chr6	52268985	52269326
chr6	52272200	52272551
chr6	52273129	52273456
chr6	52273641	52274016
chr6	52276167	52276576
chr6	52276966	52277298
chr6	52277434	52277788
chr6	52278641	52278950
chr6	52279260	52279699
chr6	52281944	52282275
chr6	52282552	52282961
chr6	52283193	52283506
chr6	52284496	52284917
chr6	52403113	52404378
chr6	52420310	52420573
chr6	52420906	52421168
chr6	52423685	52424267
chr6	52438203	52438691
chr6	52452587	52454387
chr6	52464794	52465215
chr6	52469232	52469573
chr6	52478936	52479350
chr6	52479539	52479887
chr6	52490039	52490450
chr6	52492169	52492441
chr6	52503096	52503370
chr6	52504490	52504854
chr6	52505498	52505842
chr6	52505931	52506236
chr6	52507452	52507723
chr6	52508133	52508418
chr6	52509427	52509686
chr6	52515905	52516222
chr6	52516527	52516837
chr6	52535682	52535946
chr6	52576695	52577015
chr6	52677002	52677272
chr6	52681712	52682014
chr6	52683977	52684265
chr6	52685909	52686149
chr6	52750476	52750799
chr6	52751476	52751808
chr6	52752753	52753095
chr6	52754842	52755175
chr6	52756157	52756409
chr6	52757760	52758047
chr6	52791757	52792080
chr6	52792623	52793087
chr6	52794024	52794366
chr6	52796081	52796414
chr6	52797485	52797737
chr6	52799080	52799367
chr6	52831747	52832070
chr6	52832758	52833090
chr6	52834040	52834382
chr6	52836135	52836468
chr6	52837457	52837709
chr6	52840626	52840913
chr6	52896705	52897028
chr6	52897724	52898056
chr6	52899833	52900175
chr6	52902245	52902578
chr6	52903575	52903827
chr6	52905647	52905934
chr6	52978369	52978692
chr6	52982473	52982805
chr6	52984363	52984705
chr6	52985350	52985683
chr6	52987256	52987508
chr6	52994056	52994343
chr6	53005048	53005403
chr6	53006214	53006537
chr6	53009338	53009667
chr6	53011668	53012327
chr6	53013561	53014082
chr6	53015982	53016350
chr6	53018229	53018601
chr6	53019126	53019459
chr6	53030964	53031244
chr6	53032432	53032754
chr6	53037838	53038093
chr6	53041035	53041336
chr6	53065689	53065892
chr6	53065973	53066250
chr6	53070872	53071243
chr6	53073380	53073739
chr6	53076385	53076643
chr6	53078698	53078998
chr6	53080867	53081198
chr6	53082403	53082718
chr6	53092328	53092924
chr6	53093365	53093661
chr6	53093784	53094078
chr6	53095412	53095764
chr6	53097621	53097930
chr6	53128105	53129046
chr6	53130702	53131031
chr6	53131906	53132219
chr6	53133971	53134424
chr6	53145457	53145732
chr6	53269012	53269370
chr6	53270492	53270827
chr6	53273119	53273444
chr6	53274989	53275361
chr6	53276078	53276356
chr6	53287761	53288042
chr6	53291675	53292063
chr6	53293987	53294591
chr6	53295541	53295799
chr6	53498655	53499067
chr6	53499944	53500613
chr6	53505291	53505596
chr6	53505702	53505995
chr6	53506812	53507125
chr6	53507379	53507718
chr6	53508494	53508811
chr6	53509075	53509350
chr6	53514103	53514597
chr6	53516008	53516322
chr6	53520677	53521060
chr6	53522314	53522627
chr6	53544395	53544745
chr6	53651497	53652430
chr6	53654000	53655372
chr6	53795156	53795515
chr6	53842009	53842327
chr6	53878892	53879171
chr6	53882786	53883076
chr6	53896397	53896654
chr6	53896728	53896992
chr6	53897184	53897459
chr6	53899646	53899991
chr6	53902528	53902847
chr6	53904278	53904562
chr6	53913753	53914069
chr6	53919397	53919770
chr6	53920524	53920861
chr6	53922534	53922893
chr6	54018928	54019191
chr6	54083389	54083716
chr6	54111317	54111675
chr6	54121346	54121702
chr6	54124372	54124965
chr6	54136614	54138386
chr6	54148955	54149227
chr6	54160266	54160899
chr6	54169427	54169672
chr6	54189769	54190014
chr6	54202004	54202333
chr6	54215039	54215582
chr6	54216002	54218184
chr6	54230613	54231017
chr6	54257207	54257461
chr6	54261534	54261869
chr6	54265849	54266055
chr6	54307965	54308199
chr6	54308450	54309005
chr6	54320478	54320742
chr6	54321196	54321486
chr6	54326701	54327246
chr6	54343125	54343449
chr6	54347266	54347617
chr6	54349615	54349996
chr6	54351251	54351497
chr6	54354412	54354736
chr6	54380425	54380671
chr6	54389690	54390025
chr6	54870146	54870790
chr6	54926270	54926635
chr6	54927407	54927732
chr6	54939605	54942107
chr6	55174487	55174910
chr6	55248538	55248917
chr6	55255035	55255479
chr6	55263606	55263922
chr6	55277279	55277700
chr6	55280222	55280639
chr6	55282124	55282554
chr6	55327454	55327676
chr6	55331614	55331949
chr6	55333685	55334044
chr6	55349991	55350245
chr6	55351152	55351683
chr6	55358787	55359238
chr6	55399079	55399541
chr6	55401689	55401953
chr6	55435561	55435863
chr6	55439333	55439659
chr6	55495318	55495707
chr6	55499135	55499399
chr6	55513947	55514296
chr6	55516407	55516703
chr6	55541628	55541936
chr6	55541959	55542240
chr6	55563718	55564014
chr6	55576977	55577267
chr6	55578847	55579155
chr6	55755432	55755782
chr6	55758904	55759215
chr6	55760356	55760633
chr6	55772654	55773011
chr6	55773948	55774343
chr6	55794178	55794527
chr6	55819554	55819947
chr6	55874275	55874965
chr6	56057556	56057944
chr6	56059064	56059342
chr6	56059917	56060318
chr6	56060640	56061137
chr6	56061548	56061781
chr6	56064477	56064722
chr6	56067194	56067430
chr6	56068945	56069217
chr6	56070644	56070898
chr6	56074131	56074385
chr6	56075378	56075632
chr6	56077428	56077673
chr6	56101371	56101625
chr6	56123961	56124392
chr6	56125466	56125720
chr6	56125995	56126249
chr6	56141684	56142083
chr6	56156786	56157049
chr6	56164322	56164606
chr6	56164713	56164922
chr6	56166805	56167083
chr6	56168023	56168397
chr6	56170548	56171228
chr6	56179477	56180229
chr6	56182430	56182718
chr6	56458903	56459367
chr6	56460029	56460354
chr6	56462944	56463256
chr6	56463463	56463864
chr6	56464583	56464856
chr6	56465976	56466295
chr6	56468880	56469099
chr6	56469781	56470382
chr6	56471004	56471368
chr6	56471957	56472322
chr6	56473771	56474102
chr6	56476047	56476437
chr6	56477243	56477588
chr6	56481948	56482278
chr6	56482581	56482977
chr6	56485210	56485571
chr6	56487002	56487373
chr6	56489388	56489709
chr6	56492125	56492533
chr6	56492832	56493189
chr6	56493908	56494280
chr6	56497277	56497607
chr6	56497754	56498153
chr6	56500978	56501335
chr6	56501418	56501793
chr6	56503895	56504198
chr6	56506341	56506889
chr6	56508427	56508855
chr6	56509540	56509973
chr6	56511095	56511500
chr6	56515348	56515768
chr6	56517096	56517720
chr6	56526259	56526667
chr6	56527391	56527834
chr6	56528739	56529025
chr6	56529346	56530233
chr6	56532242	56532610
chr6	56535020	56535392
chr6	56536677	56537040
chr6	56552082	56553755
chr6	56555243	56555940
chr6	56557217	56557618
chr6	56560192	56560523
chr6	56561206	56561649
chr6	56562036	56562300
chr6	56568367	56568695
chr6	56569754	56570112
chr6	56571998	56572366
chr6	56572645	56573164
chr6	56573577	56573987
chr6	56578712	56579037
chr6	56592080	56592458
chr6	56593561	56594293
chr6	56597638	56598106
chr6	56598374	56598809
chr6	56599967	56600321
chr6	56601341	56601776
chr6	56602780	56609444
chr6	56610325	56610662
chr6	56611406	56611696
chr6	56614254	56617518
chr6	56617885	56620815
chr6	56624428	56624728
chr6	56625055	56625364
chr6	56627102	56627387
chr6	56627897	56628261
chr6	56629148	56629543
chr6	56630143	56630483
chr6	56631109	56631489
chr6	56631781	56632140
chr6	56632752	56633137
chr6	56634030	56634358
chr6	56634360	56635053
chr6	56635487	56635814
chr6	56636455	56636752
chr6	56639157	56640705
chr6	56641845	56642201
chr6	56642308	56642996
chr6	56645764	56646282
chr6	56648468	56648789
chr6	56650824	56651344
chr6	56670539	56670907
chr6	56692287	56693526
chr6	56699551	56699845
chr6	56701786	56702065
chr6	56703547	56703846
chr6	56704178	56704469
chr6	56735126	56735389
chr6	56742170	56742478
chr6	56842954	56843765
chr6	56851295	56852139
chr6	56900320	56900721
chr6	56953684	56953919
chr6	56954306	56954687
chr6	56981710	56982030
chr6	56992277	56992655
chr6	57010517	57011046
chr6	57014373	57014625
chr6	57015032	57015453
chr6	57017106	57017499
chr6	57018320	57018648
chr6	57046655	57046876
chr6	57047212	57047496
chr6	57050673	57050954
chr6	57052585	57054963
chr6	57090153	57090374
chr6	57090710	57090994
chr6	57098960	57099241
chr6	57100502	57106429
chr6	57106511	57107960
chr6	57108018	57109816
chr6	57124633	57124959
chr6	57128628	57128940
chr6	57132941	57133292
chr6	57134643	57134970
chr6	57141201	57141555
chr6	57141847	57142195
chr6	57146989	57148793
chr6	57150618	57150962
chr6	57152120	57152451
chr6	57153760	57154147
chr6	57158419	57159578
chr6	57160983	57161252
chr6	57168322	57168569
chr6	57172597	57172910
chr6	57173106	57173561
chr6	57174102	57174495
chr6	57181931	57182241
chr6	57183677	57184290
chr6	57190360	57190700
chr6	57193741	57194034
chr6	57194669	57194952
chr6	57196349	57196706
chr6	57207527	57207813
chr6	57210125	57210480
chr6	57318302	57318742
chr6	57320348	57320668
chr6	57324080	57324400
chr6	57325774	57326214
chr6	57379788	57380108
chr6	57381879	57382319
chr6	60400124	60400444
chr6	60425242	60425562
chr6	60430259	60430699
chr6	60499176	60499616
chr6	60504493	60504813
chr6	60531093	60531413
chr6	60544620	60545060
chr6	61574227	61574502
chr6	61680862	61681160
chr6	61697094	61697353
chr6	61732581	61732864
chr6	61894534	61894933
chr6	61901143	61901471
chr6	61977965	61978312
chr6	62047777	62048094
chr6	62177084	62177412
chr6	62285757	62286048
chr6	63279920	63281320
chr6	63285486	63285853
chr6	63294812	63295145
chr6	63319813	63320043
chr6	63576780	63577085
chr6	63578336	63578629
chr6	63578797	63579128
chr6	63579156	63579431
chr6	63579956	63580274
chr6	63646451	63646895
chr6	63679899	63680261
chr6	63684028	63686011
chr6	63691636	63692143
chr6	63694480	63694864
chr6	63698122	63698705
chr6	63700249	63700566
chr6	63702407	63702739
chr6	63703435	63703771
chr6	63705928	63706324
chr6	63706628	63706976
chr6	63709050	63709340
chr6	63711066	63711462
chr6	63711485	63713808
chr6	63720495	63721897
chr6	63726418	63726780
chr6	63762360	63762733
chr6	63777905	63778280
chr6	63788004	63788349
chr6	63788957	63789324
chr6	63806089	63806472
chr6	63864085	63864458
chr6	63984282	63984703
chr6	63998974	63999283
chr6	64066237	64066591
chr6	64081755	64082102
chr6	64230491	64230924
chr6	64306869	64307182
chr6	64388589	64388940
chr6	64436073	64436365
chr6	64439061	64439452
chr6	64590122	64592089
chr6	64593016	64593409
chr6	64617317	64617633
chr6	64626020	64626345
chr6	64813277	64813677
chr6	64821544	64821823
chr6	64822550	64822922
chr6	64886596	64886942
chr6	64902012	64902600
chr6	64912383	64912843
chr6	64945692	64946014
chr6	64997481	64997803
chr6	65057513	65057827
chr6	65295762	65296219
chr6	65302421	65305039
chr6	65329175	65331874
chr6	65332296	65332517
chr6	65334812	65335246
chr6	65343937	65344277
chr6	65353357	65353717
chr6	65384285	65384600
chr6	65402377	65402705
chr6	65405073	65405467
chr6	65490493	65490807
chr6	65494562	65495510
chr6	68638575	68639532
chr6	68930458	68930769
chr6	68936418	68936780
chr6	68943729	68944094
chr6	68955923	68956288
chr6	68956544	68956909
chr6	68974662	68974964
chr6	68975133	68975440
chr6	68993667	68994062
chr6	69013937	69014206
chr6	69018290	69018599
chr6	69048084	69048434
chr6	69049170	69049446
chr6	69062833	69063136
chr6	69075894	69076138
chr6	69232305	69232729
chr6	69233189	69233516
chr6	69234931	69235235
chr6	69239023	69239326
chr6	69324771	69325122
chr6	69327719	69327989
chr6	69330405	69330672
chr6	69331435	69333108
chr6	69338815	69339114
chr6	69339232	69339604
chr6	69354132	69354428
chr6	69355720	69355960
chr6	69360768	69361612
chr6	69372305	69372541
chr6	69382730	69383035
chr6	69388602	69388991
chr6	69676057	69676641
chr6	69697462	69697741
chr6	69698942	69699292
chr6	69700664	69700969
chr6	69701342	69701645
chr6	69701788	69702053
chr6	69713544	69713897
chr6	69718855	69719181
chr6	69737841	69738115
chr6	69741688	69741977
chr6	69749240	69749508
chr6	69752158	69752456
chr6	69780393	69780654
chr6	69790195	69790572
chr6	69796712	69796981
chr6	69879467	69879758
chr6	69898847	69899122
chr6	69900138	69900438
chr6	69927808	69928132
chr6	69929324	69929800
chr6	69932682	69932963
chr6	69936684	69937010
chr6	69937937	69938200
chr6	69959895	69960140
chr6	69962725	69962970
chr6	70023526	70023780
chr6	70034144	70034398
chr6	70035803	70036039
chr6	70068322	70068576
chr6	70102068	70102322
chr6	70121779	70122042
chr6	70130081	70130323
chr6	70137584	70137847
chr6	70140853	70141089
chr6	70141792	70142176
chr6	70142666	70142920
chr6	70144109	70144363
chr6	70144817	70145107
chr6	70146558	70146989
chr6	70149603	70150145
chr6	70151296	70151538
chr6	70156026	70156469
chr6	70156569	70156823
chr6	70161799	70162053
chr6	70163242	70163496
chr6	70165840	70166085
chr6	70167924	70168315
chr6	70168554	70168781
chr6	70171863	70172117
chr6	70176419	70176664
chr6	70180211	70180623
chr6	70184602	70185015
chr6	70187974	70188345
chr6	70190214	70190481
chr6	70199507	70199836
chr6	70206800	70207374
chr6	70216796	70217181
chr6	70225831	70226109
chr6	70232482	70232871
chr6	70234438	70235040
chr6	70239153	70239386
chr6	70240588	70240833
chr6	70241318	70241554
chr6	70241863	70242135
chr6	70242561	70242815
chr6	70252019	70252415
chr6	70253284	70253529
chr6	70254375	70254629
chr6	70254862	70255490
chr6	70256667	70256921
chr6	70260556	70260810
chr6	70263143	70263397
chr6	70266616	70266870
chr6	70268703	70268960
chr6	70269532	70269765
chr6	70270213	70270467
chr6	70271554	70271808
chr6	70271964	70272188
chr6	70273946	70274182
chr6	70274618	70274872
chr6	70280256	70280577
chr6	70280711	70281139
chr6	70281289	70281564
chr6	70282797	70283308
chr6	70283636	70283920
chr6	70294066	70294663
chr6	70299942	70300486
chr6	70301900	70302174
chr6	70302810	70303024
chr6	70412766	70413162
chr6	70413736	70414106
chr6	70417475	70417747
chr6	70428242	70428519
chr6	70452391	70452671
chr6	70475309	70475833
chr6	70477058	70477432
chr6	70480800	70481127
chr6	70481900	70482254
chr6	70486066	70486344
chr6	70490933	70491183
chr6	70502535	70502891
chr6	70522412	70522686
chr6	70523866	70524221
chr6	70524242	70526798
chr6	70528191	70528552
chr6	70533059	70533351
chr6	70533656	70533954
chr6	70536159	70536511
chr6	70538190	70538501
chr6	70556649	70556963
chr6	70559615	70560021
chr6	70566841	70567104
chr6	70579313	70579666
chr6	70588514	70588825
chr6	70667923	70668241
chr6	70668429	70668816
chr6	70732277	70732611
chr6	70754879	70755165
chr6	70773249	70773525
chr6	70791588	70791869
chr6	70798556	70798837
chr6	70836840	70837128
chr6	70837680	70838031
chr6	70852439	70852764
chr6	70856758	70857130
chr6	70857821	70858329
chr6	70859228	70859516
chr6	70860099	70860434
chr6	70861562	70862078
chr6	70894027	70894372
chr6	70955738	70957498
chr6	71288836	71289270
chr6	71289281	71289911
chr6	71293192	71293711
chr6	71296216	71296917
chr6	71301285	71302149
chr6	71886923	71887287
chr6	71968882	71969163
chr6	72096848	72097262
chr6	72099874	72100086
chr6	72179474	72180015
chr6	72182183	72183249
chr6	72212710	72213322
chr6	72216341	72217343
chr6	72233672	72233940
chr6	72235517	72235828
chr6	72237722	72238022
chr6	72242213	72242537
chr6	72245714	72245961
chr6	72247914	72248227
chr6	72250229	72250560
chr6	72250820	72251468
chr6	72252660	72252932
chr6	72258024	72258381
chr6	72258885	72259211
chr6	72260604	72263844
chr6	72263894	72264104
chr6	72264874	72265152
chr6	72265289	72265603
chr6	72265859	72266149
chr6	72274248	72274532
chr6	72283946	72284218
chr6	72290578	72290961
chr6	72291833	72292146
chr6	72295836	72296066
chr6	72307157	72307470
chr6	72313405	72313772
chr6	72333499	72333935
chr6	72366629	72366966
chr6	72390497	72390836
chr6	72392597	72392910
chr6	72398148	72398450
chr6	72398854	72399194
chr6	72400395	72400814
chr6	72622089	72622687
chr6	73003807	73004098
chr6	73041835	73042162
chr6	73077221	73077597
chr6	73077661	73077987
chr6	73105156	73105467
chr6	73111207	73111503
chr6	73120382	73120677
chr6	73124385	73124612
chr6	73129692	73129949
chr6	73133320	73133741
chr6	73169645	73169954
chr6	73190472	73190804
chr6	73192464	73192791
chr6	73194351	73195514
chr6	73223647	73223939
chr6	73224065	73224448
chr6	73225196	73225508
chr6	73241428	73241828
chr6	73241954	73242630
chr6	73262673	73263284
chr6	73291897	73292140
chr6	73309451	73309814
chr6	73353219	73353478
chr6	73353752	73354325
chr6	73362629	73363374
chr6	73363455	73363960
chr6	73368683	73368963
chr6	73369105	73369485
chr6	73369502	73369892
chr6	73394805	73395255
chr6	73397588	73397844
chr6	73400133	73400463
chr6	73401758	73402090
chr6	73404589	73404871
chr6	73405578	73405935
chr6	73406263	73406582
chr6	73407404	73407715
chr6	73407859	73408201
chr6	73409147	73409448
chr6	73412104	73412392
chr6	73413557	73414179
chr6	73414447	73414786
chr6	73415396	73415684
chr6	73416012	73416326
chr6	73425126	73425678
chr6	73428608	73428911
chr6	73440108	73440545
chr6	73445427	73445847
chr6	73451424	73452281
chr6	73461754	73462171
chr6	73466108	73466706
chr6	73473264	73473754
chr6	73479631	73480226
chr6	73480574	73480905
chr6	73481939	73482344
chr6	73482348	73482720
chr6	73492133	73492452
chr6	73497635	73497996
chr6	73500473	73500835
chr6	73517708	73519616
chr6	73519781	73520126
chr6	73594976	73595314
chr6	73600250	73600541
chr6	73610299	73610647
chr6	73615214	73615547
chr6	73621703	73622062
chr6	73635281	73635600
chr6	73636520	73636807
chr6	73638311	73638599
chr6	73641590	73642024
chr6	73644306	73644703
chr6	73645188	73645619
chr6	73652916	73653592
chr6	73653692	73653986
chr6	73696115	73696389
chr6	73697299	73697672
chr6	73723038	73723379
chr6	73730243	73730674
chr6	73736282	73736608
chr6	73756542	73756782
chr6	73758843	73759128
chr6	73762283	73762580
chr6	73762640	73762982
chr6	73763475	73763785
chr6	73765829	73766254
chr6	73766658	73767110
chr6	73767954	73768331
chr6	73771328	73771681
chr6	73780323	73780598
chr6	73781158	73781419
chr6	73782513	73782855
chr6	73783606	73783924
chr6	73785263	73785577
chr6	73787133	73787552
chr6	73788367	73788712
chr6	73792525	73792902
chr6	73803119	73803401
chr6	73806743	73807172
chr6	73807982	73808348
chr6	73809883	73810274
chr6	73810891	73811247
chr6	73812104	73812370
chr6	73814880	73815223
chr6	73818287	73818635
chr6	73820360	73820663
chr6	73823357	73823733
chr6	75086446	75086657
chr6	75087476	75087847
chr6	75089005	75089274
chr6	75090009	75090398
chr6	75091222	75091625
chr6	75095007	75095279
chr6	75097152	75097406
chr6	75101499	75101753
chr6	75101898	75102152
chr6	75102496	75102792
chr6	75103656	75103910
chr6	75105105	75105392
chr6	75106318	75106596
chr6	75108917	75109267
chr6	75113103	75113413
chr6	75113501	75113844
chr6	75115683	75116157
chr6	75117281	75117646
chr6	75118942	75119573
chr6	75121201	75121541
chr6	75123229	75123504
chr6	75123847	75124471
chr6	75125026	75125373
chr6	75126250	75126570
chr6	75128195	75128525
chr6	75129990	75130333
chr6	75130751	75131081
chr6	75131839	75132182
chr6	75133192	75133522
chr6	75133757	75134097
chr6	75134625	75134955
chr6	75137336	75137679
chr6	75138219	75138680
chr6	75138721	75139061
chr6	75141931	75142261
chr6	75143151	75143488
chr6	75145225	75145555
chr6	75146001	75146344
chr6	75147574	75147904
chr6	75148257	75148597
chr6	75151040	75151387
chr6	75151766	75152582
chr6	75154315	75154637
chr6	75155561	75155954
chr6	75156156	75156623
chr6	75165406	75165879
chr6	75174937	75175410
chr6	75177562	75178035
chr6	75180838	75181311
chr6	75182949	75183752
chr6	75183753	75184244
chr6	75188261	75188635
chr6	75189116	75189915
chr6	75191600	75191860
chr6	75192111	75192455
chr6	75194730	75195047
chr6	75202619	75202892
chr6	75237829	75238088
chr6	75240200	75240485
chr6	75241022	75241365
chr6	75243616	75243930
chr6	75256001	75256395
chr6	75258679	75259086
chr6	75259246	75259590
chr6	75260723	75261011
chr6	75265130	75265438
chr6	75267540	75267848
chr6	75284301	75284738
chr6	75295809	75296050
chr6	75307983	75308997
chr6	75312296	75315302
chr6	75353438	75353817
chr6	75362643	75363017
chr6	75414596	75415072
chr6	75602424	75602676
chr6	75621431	75621725
chr6	75622650	75622958
chr6	75623799	75624060
chr6	75633480	75633826
chr6	75634606	75634911
chr6	75640583	75640804
chr6	75647630	75647901
chr6	75659161	75659507
chr6	75663120	75663618
chr6	75666611	75667041
chr6	75670452	75670820
chr6	75675334	75675568
chr6	75675759	75676154
chr6	75676929	75677356
chr6	75678482	75679027
chr6	75695703	75696023
chr6	75697324	75697617
chr6	75702544	75703172
chr6	75709426	75709730
chr6	75711227	75711516
chr6	75713412	75713925
chr6	75715284	75715694
chr6	75817447	75817765
chr6	75822681	75822952
chr6	75828439	75828714
chr6	75830315	75830646
chr6	75832741	75833048
chr6	75835800	75836057
chr6	75840484	75840783
chr6	75841113	75841479
chr6	75844796	75845078
chr6	75848250	75848632
chr6	75855038	75855384
chr6	75856996	75857355
chr6	75858801	75859094
chr6	75860922	75861196
chr6	75862495	75862824
chr6	75866425	75866722
chr6	75866831	75867206
chr6	75870546	75870786
chr6	75873106	75873401
chr6	75879719	75880221
chr6	75881588	75881919
chr6	75885903	75886195
chr6	75886743	75887095
chr6	75889956	75890366
chr6	75891127	75891407
chr6	75892429	75892791
chr6	75894713	75894940
chr6	75895130	75895360
chr6	75898272	75898511
chr6	75907504	75907809
chr6	75908395	75908728
chr6	75911571	75911799
chr6	75913962	75914382
chr6	75914712	75915113
chr6	75921988	75922266
chr6	75923533	75923806
chr6	75930852	75931251
chr6	75947213	75947633
chr6	75950461	75951194
chr6	76002817	76003096
chr6	76003773	76004050
chr6	76005186	76005634
chr6	76007379	76007600
chr6	76011065	76011324
chr6	76018617	76018958
chr6	76022015	76022319
chr6	76025093	76025358
chr6	76034214	76034443
chr6	76034520	76034887
chr6	76041792	76042226
chr6	76072321	76072588
chr6	77462130	77463503
chr6	77690571	77691003
chr6	77716712	77716965
chr6	77761029	77761765
chr6	77828830	77829162
chr6	77922988	77923446
chr6	78867476	78867991
chr6	78871190	78871671
chr6	78885277	78885543
chr6	78897728	78898518
chr6	78902891	78903209
chr6	78935360	78935885
chr6	78940592	78941430
chr6	78945199	78945597
chr6	78945900	78946974
chr6	78947522	78947875
chr6	78954713	78955063
chr6	78955131	78955382
chr6	78955512	78955782
chr6	78958374	78958700
chr6	78961589	78961910
chr6	78962996	78963352
chr6	78965602	78966156
chr6	78969734	78970273
chr6	78970680	78970988
chr6	78978491	78978811
chr6	78982785	78983217
chr6	78985251	78985528
chr6	78988108	78988449
chr6	78990767	78991085
chr6	78997313	78997697
chr6	78998153	78998491
chr6	79001798	79002224
chr6	79003629	79003958
chr6	79004297	79004506
chr6	79014981	79015316
chr6	79015529	79015883
chr6	79016443	79016742
chr6	79017245	79017683
chr6	79018988	79019259
chr6	79025418	79025719
chr6	79025842	79026264
chr6	79042742	79043103
chr6	79060377	79060918
chr6	79077347	79078168
chr6	79201587	79202489
chr6	79203479	79203730
chr6	79208446	79208676
chr6	79214871	79215122
chr6	79234445	79234660
chr6	79486903	79487966
chr6	79488983	79489316
chr6	79491487	79491830
chr6	79492450	79492747
chr6	79493512	79493850
chr6	79513111	79513841
chr6	79518604	79518994
chr6	79631361	79631606
chr6	79673513	79673899
chr6	79696384	79696665
chr6	79699397	79699609
chr6	79803774	79803998
chr6	79807113	79807441
chr6	79870163	79870421
chr6	79916507	79916983
chr6	79919319	79919647
chr6	79921524	79921896
chr6	79924851	79925132
chr6	79926093	79926481
chr6	79947079	79947379
chr6	80005743	80006082
chr6	80007708	80008131
chr6	80008285	80008592
chr6	80010713	80011057
chr6	80011333	80012080
chr6	80013178	80013466
chr6	80014362	80014686
chr6	80022223	80022572
chr6	80026277	80026614
chr6	80027784	80028111
chr6	80031366	80031659
chr6	80034884	80035517
chr6	80036374	80036699
chr6	80037866	80038147
chr6	80039595	80039972
chr6	80040095	80040380
chr6	80040505	80040803
chr6	80042018	80042302
chr6	80106593	80106989
chr6	80127446	80127724
chr6	80129060	80129329
chr6	80167577	80167911
chr6	80168774	80169130
chr6	80169710	80170035
chr6	80171181	80171490
chr6	80200833	80201131
chr6	80203001	80203312
chr6	80273034	80273321
chr6	80307385	80308084
chr6	80343563	80343904
chr6	81657752	81657964
chr6	81745628	81750571
chr6	81751488	81752495
chr6	82171324	82171656
chr6	82172279	82172612
chr6	82173266	82173538
chr6	82181778	82182128
chr6	82190972	82191316
chr6	82191686	82191979
chr6	82194378	82194742
chr6	82196197	82196546
chr6	82200040	82200353
chr6	82200486	82200808
chr6	82201321	82201582
chr6	82202427	82202745
chr6	82204756	82205058
chr6	82210713	82211010
chr6	82211266	82211672
chr6	82212606	82212893
chr6	82214126	82214929
chr6	82215975	82216350
chr6	82217859	82218237
chr6	82220489	82220813
chr6	82223339	82223720
chr6	82223967	82224285
chr6	82225376	82225747
chr6	82227091	82227402
chr6	82231617	82231942
chr6	82234058	82234355
chr6	82240065	82240586
chr6	82364861	82366324
chr6	82892921	82893142
chr6	82957211	82957550
chr6	83018872	83019236
chr6	83022352	83022661
chr6	83023868	83024138
chr6	83038315	83038585
chr6	83044327	83044759
chr6	83054047	83054338
chr6	83057725	83058122
chr6	83065541	83065818
chr6	83096877	83097215
chr6	83100604	83100986
chr6	83108809	83109180
chr6	83110024	83110414
chr6	83113222	83113521
chr6	83118787	83119087
chr6	83119647	83119957
chr6	83120582	83120891
chr6	83121829	83122150
chr6	83122762	83123082
chr6	83124604	83124919
chr6	83125065	83125295
chr6	83125399	83125833
chr6	83128786	83129608
chr6	83130022	83130497
chr6	83132075	83132428
chr6	83134086	83134387
chr6	83135518	83135978
chr6	83137072	83139262
chr6	83139899	83140503
chr6	83141820	83142146
chr6	83145423	83145758
chr6	83147135	83147391
chr6	83148658	83148963
chr6	83151492	83151759
chr6	83151782	83152127
chr6	83152187	83152467
chr6	83153410	83153720
chr6	83153793	83154341
chr6	83155850	83156203
chr6	83157081	83157418
chr6	83158466	83158722
chr6	83159695	83160060
chr6	83162689	83163019
chr6	83164559	83164819
chr6	83166564	83169423
chr6	83170200	83170578
chr6	83171836	83172159
chr6	83174273	83174587
chr6	83175861	83176160
chr6	83178572	83178856
chr6	83179709	83180067
chr6	83181635	83182031
chr6	83182744	83183078
chr6	83186907	83187175
chr6	83188513	83188898
chr6	83190708	83191368
chr6	83194351	83194752
chr6	83195494	83196372
chr6	83211823	83212194
chr6	83216397	83216696
chr6	83223659	83224033
chr6	83227234	83227577
chr6	83228725	83229031
chr6	83237616	83237930
chr6	83239438	83239736
chr6	83253528	83253838
chr6	83315209	83315513
chr6	83346072	83346434
chr6	83351963	83352239
chr6	83398266	83398616
chr6	83407667	83408001
chr6	83430776	83431054
chr6	83523341	83524783
chr6	83556052	83556345
chr6	83560003	83560308
chr6	83560763	83561047
chr6	83574909	83575221
chr6	83575922	83576153
chr6	83580349	83580699
chr6	83582121	83582456
chr6	83591110	83591394
chr6	83592354	83592638
chr6	83592845	83593359
chr6	83593377	83593841
chr6	83594273	83594581
chr6	83601170	83601699
chr6	83605584	83605903
chr6	83607598	83607908
chr6	83614756	83614962
chr6	83616868	83617139
chr6	83623200	83623442
chr6	83640995	83641302
chr6	83656653	83656965
chr6	83658898	83659192
chr6	83661401	83661704
chr6	83662246	83662522
chr6	83665338	83665681
chr6	83678677	83679003
chr6	83686027	83686323
chr6	83690122	83690536
chr6	83707697	83708027
chr6	83853316	83853873
chr6	83853996	83854261
chr6	83857141	83857489
chr6	83859682	83859957
chr6	83864074	83864428
chr6	83893421	83893722
chr6	83908908	83909190
chr6	83909967	83910187
chr6	83914315	83914548
chr6	83917904	83918165
chr6	83919296	83919554
chr6	83920981	83921275
chr6	83922337	83922570
chr6	83924369	83924692
chr6	83934494	83934835
chr6	83936123	83936476
chr6	83939955	83940306
chr6	83940414	83940701
chr6	83955197	83955562
chr6	83959723	83959978
chr6	84027710	84028037
chr6	84033600	84033983
chr6	84035284	84035584
chr6	84045070	84045404
chr6	84052651	84052951
chr6	84055211	84055545
chr6	84061655	84062242
chr6	84062394	84063479
chr6	84088990	84089581
chr6	84124977	84125376
chr6	84126277	84126612
chr6	84146586	84146885
chr6	84149461	84149803
chr6	84152444	84153279
chr6	84155197	84155610
chr6	84160711	84161016
chr6	84161645	84162009
chr6	84163043	84163370
chr6	84169227	84169533
chr6	84171505	84171818
chr6	84173947	84174288
chr6	84174626	84175054
chr6	84175113	84175447
chr6	84185086	84185548
chr6	84186231	84186723
chr6	84193508	84193790
chr6	84194783	84195175
chr6	84200688	84201005
chr6	84201636	84201867
chr6	84203880	84204196
chr6	84212856	84213124
chr6	84215181	84215565
chr6	84215675	84216022
chr6	84219002	84219314
chr6	84220956	84221271
chr6	84226236	84226501
chr6	84736584	84737509
chr6	84738396	84738691
chr6	84744160	84744425
chr6	84747819	84748187
chr6	84756597	84756969
chr6	84760154	84760456
chr6	84762443	84762848
chr6	84763789	84764281
chr6	85450039	85450578
chr6	85466959	85467382
chr6	85471136	85471525
chr6	85485134	85485532
chr6	85487234	85487589
chr6	85489393	85489699
chr6	85490407	85490757
chr6	85491876	85492277
chr6	85493740	85494104
chr6	85505866	85506105
chr6	85507132	85507389
chr6	85507867	85508413
chr6	85513699	85514334
chr6	85514405	85514729
chr6	85517655	85518148
chr6	85526025	85526337
chr6	85528161	85528462
chr6	85530091	85530375
chr6	85533498	85533900
chr6	85536691	85537024
chr6	85538737	85538964
chr6	85541884	85542143
chr6	85543081	85543406
chr6	85543504	85543860
chr6	85547011	85547650
chr6	85548200	85548476
chr6	85549622	85549979
chr6	85557875	85558160
chr6	85565231	85565519
chr6	85567433	85567677
chr6	85572036	85572474
chr6	85574157	85574478
chr6	85593478	85594039
chr6	85612781	85613023
chr6	85613874	85615447
chr6	85618717	85619039
chr6	85619167	85619517
chr6	85622381	85622787
chr6	85623876	85624212
chr6	85636866	85637456
chr6	85640120	85640664
chr6	85641191	85641551
chr6	87015234	87016532
chr6	87085655	87085933
chr6	87086149	87086534
chr6	87088012	87088300
chr6	87155096	87155859
chr6	87215802	87216157
chr6	87216198	87216477
chr6	87218495	87218831
chr6	87233224	87233750
chr6	87243374	87243711
chr6	87245402	87245744
chr6	87254549	87261901
chr6	87284140	87285012
chr6	87336931	87337266
chr6	87340015	87340374
chr6	87344999	87345347
chr6	87347226	87347995
chr6	87348049	87349006
chr6	87350293	87350601
chr6	87356200	87356603
chr6	87364860	87365496
chr6	87407882	87408189
chr6	87409734	87410047
chr6	87410484	87410768
chr6	87413709	87414000
chr6	87415585	87415974
chr6	87416568	87416927
chr6	87418107	87418516
chr6	87426425	87426745
chr6	87428525	87428924
chr6	87430932	87431273
chr6	87434759	87435153
chr6	87460921	87461265
chr6	87463919	87464350
chr6	87472903	87473119
chr6	87477261	87477639
chr6	87498993	87499266
chr6	87500407	87500767
chr6	87501057	87501410
chr6	87506281	87506548
chr6	87508319	87508696
chr6	87508940	87509275
chr6	87511298	87511626
chr6	87514312	87514599
chr6	87514856	87515120
chr6	87516705	87516980
chr6	87518068	87518364
chr6	87518529	87518991
chr6	87519482	87519807
chr6	87520079	87520356
chr6	87521363	87521624
chr6	87524456	87524752
chr6	87529441	87529748
chr6	87530683	87531042
chr6	87541817	87542094
chr6	87545515	87545799
chr6	87548490	87548746
chr6	87555307	87555605
chr6	87562601	87562885
chr6	87564029	87564332
chr6	87569416	87569690
chr6	87589600	87590057
chr6	87590068	87590292
chr6	87594252	87594713
chr6	87601683	87601981
chr6	87603283	87603628
chr6	87605816	87606121
chr6	87607572	87607924
chr6	87608995	87609329
chr6	87611988	87612348
chr6	87616213	87616527
chr6	87621253	87621587
chr6	87621849	87622113
chr6	87634744	87635061
chr6	87636306	87636586
chr6	87653015	87653349
chr6	87656802	87657082
chr6	87657820	87658118
chr6	87662902	87663244
chr6	87664642	87664959
chr6	87665653	87665933
chr6	87666910	87667223
chr6	87675496	87675707
chr6	87675759	87676031
chr6	87677717	87678067
chr6	87681519	87681863
chr6	87701349	87701784
chr6	88047805	88048213
chr6	88053845	88054102
chr6	88057511	88057813
chr6	88058615	88058922
chr6	88059352	88059688
chr6	88063979	88064319
chr6	88066081	88066435
chr6	88143755	88145374
chr6	88612618	88612982
chr6	88614171	88614495
chr6	88678132	88678519
chr6	88769673	88769974
chr6	88801463	88801732
chr6	88844256	88844621
chr6	88849654	88849926
chr6	88853528	88853864
chr6	88890394	88890696
chr6	88891705	88892015
chr6	88904614	88905055
chr6	88906264	88906540
chr6	88928884	88929367
chr6	88940970	88941280
chr6	88963245	88963509
chr6	89080794	89081534
chr6	89083652	89084296
chr6	89098477	89099047
chr6	89105018	89105630
chr6	89107053	89107358
chr6	89117722	89117987
chr6	89146044	89146709
chr6	89148424	89148674
chr6	89149164	89149513
chr6	89152942	89153285
chr6	89154647	89155002
chr6	89158224	89158560
chr6	89161682	89161990
chr6	89162008	89162363
chr6	89178669	89179163
chr6	89180191	89180588
chr6	89181804	89182157
chr6	89185209	89185550
chr6	89190064	89190347
chr6	89197919	89198343
chr6	89199261	89199529
chr6	89201058	89201365
chr6	89203334	89203588
chr6	89204495	89204794
chr6	89212027	89212230
chr6	89217100	89217422
chr6	89257569	89258081
chr6	89264311	89264708
chr6	89265512	89265865
chr6	89267578	89268196
chr6	89268910	89269334
chr6	89271554	89271822
chr6	89299658	89299965
chr6	89314952	89315340
chr6	89329578	89330057
chr6	89332985	89333305
chr6	89335201	89335531
chr6	89338104	89338643
chr6	89342223	89342555
chr6	89343582	89343856
chr6	89352438	89352669
chr6	89367955	89368307
chr6	89372336	89372685
chr6	89377570	89377913
chr6	89379123	89379438
chr6	89380067	89380467
chr6	89387194	89387690
chr6	89411745	89412093
chr6	89566876	89567196
chr6	89595815	89596114
chr6	89597992	89598531
chr6	89602928	89603227
chr6	89605906	89606205
chr6	89612171	89612470
chr6	89613691	89613990
chr6	89616458	89616757
chr6	89617853	89618131
chr6	89621821	89622126
chr6	89623309	89623644
chr6	89623771	89624157
chr6	89624438	89624791
chr6	89627482	89627796
chr6	89629011	89629338
chr6	89630332	89631104
chr6	89637172	89637453
chr6	89637624	89637982
chr6	89638171	89638816
chr6	89643904	89644293
chr6	89644914	89645257
chr6	89646439	89646703
chr6	89647931	89648429
chr6	89649923	89650298
chr6	89650631	89650947
chr6	89652091	89652381
chr6	89652891	89653255
chr6	89654063	89654434
chr6	89655663	89656068
chr6	89656599	89656901
chr6	89658108	89658470
chr6	89658509	89659017
chr6	89661330	89661678
chr6	89661986	89662339
chr6	89662691	89663067
chr6	89664386	89664728
chr6	89667913	89668251
chr6	89670818	89671180
chr6	89672099	89672802
chr6	89673135	89673562
chr6	89674003	89674689
chr6	89675363	89675679
chr6	89676001	89676307
chr6	89677469	89677796
chr6	89678498	89678845
chr6	89680488	89680851
chr6	89683031	89683430
chr6	89683730	89684004
chr6	89684775	89685085
chr6	89685726	89686073
chr6	89686801	89687123
chr6	89687243	89687538
chr6	89687977	89688273
chr6	89688472	89688908
chr6	89689769	89690243
chr6	89690572	89690934
chr6	89692342	89693248
chr6	89693973	89694283
chr6	89695504	89696092
chr6	89696259	89696674
chr6	89698764	89699135
chr6	89699500	89699827
chr6	89699962	89700394
chr6	89700545	89700956
chr6	89701457	89701778
chr6	89701803	89702161
chr6	89705958	89706292
chr6	89707260	89707576
chr6	89708395	89708728
chr6	89710580	89710894
chr6	89711935	89712356
chr6	89712474	89712886
chr6	89713047	89713396
chr6	89714442	89714851
chr6	89715552	89715869
chr6	89716549	89716909
chr6	89718265	89719327
chr6	89722854	89723243
chr6	89723411	89723719
chr6	89725098	89725496
chr6	89727732	89728055
chr6	89728830	89729239
chr6	89730625	89731023
chr6	89732456	89732877
chr6	89738225	89738555
chr6	89740133	89740478
chr6	89743049	89743380
chr6	89743475	89743814
chr6	89745172	89745726
chr6	89747228	89747570
chr6	89749122	89749851
chr6	89750253	89750632
chr6	89751330	89751682
chr6	89753411	89753722
chr6	89753982	89754330
chr6	89756176	89756490
chr6	89758154	89758451
chr6	89758715	89759060
chr6	89761544	89761848
chr6	89762218	89762630
chr6	89771460	89771721
chr6	89772472	89772821
chr6	89774520	89774833
chr6	89776499	89776795
chr6	89780111	89780393
chr6	89781298	89781692
chr6	89784911	89785226
chr6	89787753	89788057
chr6	89789679	89790011
chr6	89790058	89790501
chr6	89793661	89794307
chr6	89794476	89794901
chr6	89803227	89803654
chr6	89819405	89819707
chr6	89846489	89846744
chr6	89853065	89853334
chr6	89854716	89855017
chr6	89855369	89855644
chr6	89856983	89857299
chr6	89862025	89864471
chr6	89865852	89869182
chr6	89871188	89871489
chr6	89894368	89896200
chr6	89932307	89932990
chr6	89938043	89938450
chr6	89950169	89951962
chr6	90008501	90008956
chr6	90062783	90063063
chr6	90080656	90080872
chr6	90516400	90516781
chr6	90518346	90518662
chr6	90519157	90519419
chr6	90523577	90523883
chr6	90536236	90536501
chr6	90542092	90542629
chr6	90544451	90544732
chr6	90547157	90547487
chr6	90547946	90548277
chr6	90550367	90550649
chr6	90551948	90552279
chr6	90553357	90553686
chr6	90556399	90556724
chr6	90559975	90560314
chr6	90561521	90561767
chr6	90568457	90568723
chr6	90571596	90571907
chr6	90586663	90586983
chr6	93243325	93243640
chr6	93245197	93245553
chr6	93246691	93247085
chr6	93254546	93254896
chr6	93255727	93256137
chr6	93257361	93257623
chr6	93257998	93258384
chr6	93259253	93259579
chr6	93260372	93260879
chr6	93263759	93264015
chr6	93264493	93264802
chr6	93269376	93269760
chr6	93272197	93272522
chr6	93356616	93357152
chr6	93358155	93358511
chr6	93410400	93411270
chr6	93414602	93414867
chr6	93419144	93419441
chr6	95586339	95587083
chr6	95596636	95596946
chr6	95604726	95605003
chr6	95605647	95606505
chr6	96203055	96204335
chr6	96521773	96522050
chr6	96523045	96523391
chr6	96524281	96524510
chr6	96525196	96525494
chr6	96526220	96526535
chr6	96528401	96528732
chr6	96534162	96534421
chr6	96536143	96536490
chr6	96537273	96537649
chr6	96538530	96538910
chr6	96540434	96540755
chr6	96542793	96543116
chr6	96548063	96548381
chr6	96549311	96549899
chr6	96551332	96551613
chr6	96551737	96552023
chr6	96552381	96552762
chr6	96553184	96553603
chr6	96603513	96603872
chr6	96604649	96605024
chr6	96605801	96606171
chr6	96610471	96610858
chr6	96615508	96615872
chr6	96798371	96799831
chr6	96891003	96891491
chr6	96896643	96896947
chr6	96897565	96897901
chr6	96966960	96967183
chr6	96975896	96976277
chr6	96994384	96994710
chr6	96999425	96999648
chr6	97024868	97025233
chr6	97041391	97041700
chr6	97064527	97064827
chr6	97085025	97085442
chr6	97113682	97114610
chr6	97127303	97127563
chr6	97130656	97131050
chr6	97132552	97132848
chr6	97139020	97139383
chr6	97146705	97146987
chr6	97149752	97150120
chr6	97151670	97151967
chr6	97161901	97162265
chr6	97165145	97165557
chr6	97167970	97168340
chr6	97172962	97173322
chr6	97178342	97178685
chr6	97179307	97179659
chr6	97181803	97182154
chr6	97186396	97186790
chr6	97228793	97229503
chr6	97231325	97231752
chr6	97233760	97234080
chr6	97246527	97246790
chr6	97254456	97254833
chr6	97263234	97263548
chr6	97267771	97268102
chr6	97269801	97270092
chr6	97272603	97273162
chr6	97278748	97278998
chr6	97281136	97281462
chr6	97282213	97282577
chr6	98834773	98836305
chr6	98874177	98874541
chr6	98875314	98875827
chr6	98880452	98880724
chr6	98896631	98897494
chr6	98898177	98899581
chr6	98905325	98905770
chr6	98917273	98917819
chr6	98926376	98927088
chr6	99281126	99281553
chr6	99291603	99291920
chr6	99309756	99310047
chr6	99323343	99323767
chr6	99333250	99333647
chr6	99334510	99334767
chr6	99342797	99343133
chr6	99349006	99349535
chr6	99369499	99369920
chr6	99371327	99371687
chr6	99375839	99376282
chr6	99377285	99377585
chr6	99380088	99380441
chr6	99383597	99383924
chr6	99393973	99394282
chr6	99400180	99401730
chr6	99402439	99402810
chr6	99403728	99403982
chr6	99404502	99404802
chr6	99405930	99406268
chr6	99407980	99408371
chr6	99409072	99409444
chr6	99410640	99411064
chr6	99412450	99412839
chr6	99414471	99414790
chr6	99416248	99416528
chr6	99425114	99425476
chr6	99435615	99435946
chr6	99437145	99437499
chr6	99439668	99439955
chr6	99443464	99443762
chr6	99445696	99446563
chr6	99460694	99462818
chr6	99464503	99464847
chr6	99464979	99465236
chr6	99466571	99466863
chr6	99468436	99468718
chr6	99476042	99476330
chr6	99482652	99482983
chr6	99488099	99488395
chr6	99488580	99488920
chr6	99501838	99502109
chr6	99503664	99503965
chr6	99507327	99507631
chr6	99508509	99508882
chr6	99510020	99510330
chr6	99525978	99526209
chr6	99531262	99531820
chr6	99543454	99544373
chr6	99545011	99545330
chr6	99546294	99546574
chr6	99549407	99549675
chr6	99550117	99550409
chr6	99550892	99551128
chr6	99551739	99551995
chr6	99558310	99558648
chr6	99561266	99561781
chr6	99562741	99563048
chr6	99568395	99568786
chr6	99606934	99607278
chr6	99608640	99608972
chr6	99609086	99609407
chr6	99612932	99614859
chr6	99920839	99921355
chr6	99934297	99934617
chr6	99942848	99943243
chr6	99947661	99948071
chr6	99955865	99956247
chr6	100390260	100391191
chr6	100393386	100393989
chr6	100395958	100396202
chr6	100420689	100421058
chr6	100447167	100447515
chr6	100448045	100448352
chr6	100448378	100448778
chr6	100449262	100449799
chr6	100450166	100450456
chr6	100453661	100453944
chr6	100463193	100463568
chr6	100509285	100509633
chr6	100509831	100510207
chr6	100512608	100513018
chr6	100516079	100516427
chr6	100517890	100518242
chr6	100540062	100540487
chr6	100589533	100590159
chr6	100601709	100602035
chr6	100605467	100605800
chr6	100606639	100607188
chr6	100625091	100625434
chr6	100627489	100628087
chr6	100628914	100629281
chr6	100631027	100631313
chr6	100638500	100638921
chr6	100642480	100642849
chr6	100643930	100644229
chr6	100646514	100646869
chr6	100647125	100647551
chr6	100650437	100650814
chr6	100651459	100651746
chr6	100652624	100652989
chr6	100655598	100655918
chr6	100661705	100662130
chr6	100662244	100662636
chr6	100679517	100679852
chr6	100715361	100715633
chr6	100717974	100718351
chr6	100725438	100725803
chr6	100766464	100766805
chr6	100767044	100767445
chr6	100798612	100798938
chr6	100799330	100799672
chr6	100800199	100800604
chr6	100805659	100805980
chr6	100848047	100848807
chr6	100856202	100856604
chr6	100858039	100858371
chr6	100858464	100858787
chr6	100863963	100864314
chr6	100867807	100868097
chr6	101399177	101399492
chr6	101620045	101620363
chr6	101621848	101622216
chr6	101626279	101626737
chr6	101676522	101676904
chr6	101682452	101682706
chr6	101686079	101686453
chr6	101799547	101799891
chr6	101802230	101802538
chr6	101818269	101818583
chr6	101859186	101859593
chr6	101860798	101861001
chr6	101889539	101889963
chr6	101924500	101924819
chr6	101927192	101927436
chr6	101928314	101928732
chr6	102035240	102035666
chr6	102055229	102055680
chr6	102063861	102064148
chr6	102065696	102066028
chr6	102068246	102068611
chr6	104729561	104729864
chr6	104730202	104730516
chr6	104744059	104744330
chr6	104744411	104744710
chr6	104750240	104750572
chr6	104771092	104771489
chr6	104771824	104772174
chr6	104776640	104777417
chr6	104783985	104784273
chr6	104784316	104784585
chr6	104784884	104785419
chr6	104791403	104791754
chr6	104795478	104795785
chr6	104796554	104797125
chr6	104811210	104811493
chr6	104832941	104833273
chr6	104843122	104843398
chr6	104849041	104849346
chr6	104850806	104851096
chr6	104852216	104852471
chr6	104859466	104859742
chr6	104950360	104950609
chr6	104956947	104957360
chr6	104957998	104958386
chr6	105026197	105026582
chr6	105078313	105078883
chr6	105100988	105101313
chr6	105115585	105115927
chr6	105116600	105116968
chr6	105124446	105124755
chr6	105125290	105125678
chr6	105129278	105129603
chr6	105133251	105133677
chr6	105158369	105158851
chr6	105159610	105159919
chr6	105161324	105162260
chr6	105176888	105177197
chr6	105178602	105179287
chr6	105278043	105278538
chr6	105281645	105282002
chr6	105282350	105282682
chr6	105285385	105285680
chr6	105288657	105288994
chr6	105322158	105323211
chr6	105323564	105323868
chr6	105328728	105329126
chr6	105333213	105333605
chr6	105352871	105353177
chr6	105368802	105369124
chr6	105373268	105373678
chr6	105376024	105376355
chr6	105377285	105377619
chr6	105397752	105398027
chr6	105402746	105402991
chr6	106086453	106086695
chr6	106088100	106088549
chr6	106095514	106095834
chr6	106098075	106099194
chr6	106099199	106099652
chr6	106104724	106106033
chr6	106106270	106106599
chr6	106106810	106107586
chr6	106186439	106186776
chr6	106201871	106202189
chr6	106248049	106248344
chr6	106279560	106279923
chr6	106292927	106293206
chr6	106308263	106308591
chr6	106316000	106316308
chr6	106360808	106361181
chr6	106451593	106451932
chr6	106511329	106513139
chr6	106519030	106521553
chr6	106525032	106525486
chr6	106527204	106527570
chr6	106530075	106530415
chr6	106539302	106539629
chr6	106541485	106541721
chr6	106543339	106543697
chr6	106544470	106545033
chr6	106551751	106552078
chr6	106552083	106552316
chr6	106553354	106553667
chr6	106555667	106555997
chr6	106558385	106558725
chr6	106560702	106561026
chr6	106561241	106561600
chr6	106563663	106564026
chr6	106568371	106568666
chr6	106571895	106572203
chr6	106583227	106583520
chr6	106587578	106587962
chr6	106592063	106592400
chr6	106602773	106603022
chr6	106619101	106619426
chr6	106621324	106621593
chr6	106622717	106623069
chr6	106628647	106629121
chr6	106629581	106629805
chr6	106640248	106640608
chr6	106640722	106641021
chr6	106642893	106643190
chr6	106648924	106649301
chr6	106652108	106652793
chr6	106654629	106655022
chr6	106655514	106655832
chr6	106662879	106663285
chr6	106665681	106666102
chr6	107028746	107029024
chr6	107039648	107040330
chr6	107044159	107044432
chr6	107050956	107051336
chr6	107068603	107071050
chr6	107098450	107098853
chr6	107099148	107099396
chr6	107154518	107154877
chr6	107193721	107193954
chr6	107210338	107210670
chr6	107212008	107212382
chr6	107245447	107245719
chr6	107264085	107264612
chr6	107273928	107274327
chr6	107334097	107334432
chr6	107458889	107459385
chr6	107490516	107490812
chr6	107503556	107503895
chr6	107506141	107506527
chr6	107529358	107529711
chr6	107533358	107533710
chr6	107586979	107587275
chr6	107621017	107621271
chr6	107633413	107635566
chr6	107705099	107705425
chr6	107707765	107708111
chr6	107719751	107720234
chr6	107720257	107721093
chr6	107744848	107745243
chr6	107746588	107746989
chr6	107749583	107749913
chr6	107755470	107755758
chr6	107772071	107772427
chr6	107871603	107871947
chr6	107872707	107873012
chr6	107876463	107876762
chr6	107881048	107881350
chr6	107882887	107883246
chr6	107893381	107893997
chr6	107897548	107897831
chr6	107901269	107901617
chr6	107902743	107903098
chr6	107904528	107904821
chr6	107906347	107906877
chr6	107908826	107909135
chr6	107911245	107911496
chr6	107912615	107912874
chr6	107913265	107913527
chr6	107921696	107922009
chr6	107924717	107925032
chr6	107929314	107929614
chr6	107957785	107958109
chr6	108044684	108044940
chr6	108049152	108049683
chr6	108050930	108051298
chr6	108054389	108054687
chr6	108064084	108064399
chr6	108074149	108074751
chr6	108166665	108166890
chr6	108167922	108168262
chr6	108171357	108171703
chr6	108174735	108175023
chr6	108176402	108176838
chr6	108177994	108178341
chr6	108180222	108180519
chr6	108180706	108181056
chr6	108181445	108181751
chr6	108187200	108187563
chr6	108212048	108212354
chr6	108214397	108214722
chr6	108222136	108222420
chr6	108222849	108223145
chr6	108260659	108261021
chr6	108294979	108295318
chr6	108323724	108324148
chr6	108346887	108347139
chr6	108355553	108355855
chr6	108356589	108356920
chr6	108366132	108366432
chr6	108401895	108402154
chr6	108447113	108447396
chr6	108476764	108477035
chr6	108477091	108477392
chr6	108510111	108510452
chr6	108519596	108519910
chr6	108522196	108522525
chr6	108561108	108561929
chr6	108639421	108639709
chr6	108656229	108656638
chr6	108663354	108664955
chr6	108854167	108854585
chr6	108858098	108858371
chr6	108868723	108869095
chr6	108876042	108876450
chr6	108894366	108894643
chr6	108899593	108899892
chr6	108904129	108904505
chr6	108910798	108911101
chr6	108912234	108912658
chr6	108927987	108928333
chr6	108936799	108937099
chr6	108952932	108953451
chr6	108961471	108961794
chr6	108961913	108962227
chr6	108964079	108964412
chr6	108964879	108965240
chr6	108973256	108973614
chr6	108987443	108987730
chr6	108988442	108988787
chr6	108990544	108990935
chr6	108992686	108992999
chr6	108994361	108994709
chr6	108998412	108998855
chr6	109000390	109000773
chr6	109001187	109001588
chr6	109002177	109002443
chr6	109008649	109009088
chr6	109009258	109009655
chr6	109093694	109094173
chr6	109095040	109095675
chr6	109129203	109129491
chr6	109145118	109145481
chr6	109146657	109147037
chr6	109150017	109150339
chr6	109153732	109154049
chr6	109155129	109155407
chr6	109155690	109155977
chr6	109158924	109159562
chr6	109160471	109160865
chr6	109162648	109163070
chr6	109184419	109184708
chr6	109187535	109187808
chr6	109187858	109188169
chr6	109196384	109196698
chr6	109196972	109197367
chr6	109198258	109198612
chr6	109199432	109199790
chr6	109203614	109203967
chr6	109206251	109206553
chr6	109226465	109226778
chr6	109226958	109227294
chr6	109227345	109227749
chr6	109230048	109230335
chr6	109239227	109239620
chr6	109242078	109242406
chr6	109254347	109254748
chr6	109255270	109255592
chr6	109257445	109257874
chr6	109261788	109262191
chr6	109264700	109265056
chr6	109267707	109268001
chr6	109269938	109270471
chr6	109368178	109369117
chr6	109370310	109370567
chr6	109375973	109376212
chr6	109377799	109378071
chr6	109379478	109379762
chr6	109382103	109382478
chr6	109392725	109393037
chr6	109399934	109400270
chr6	109402930	109403208
chr6	109419086	109419343
chr6	109426746	109427256
chr6	109431056	109431445
chr6	109436003	109436299
chr6	109440355	109440690
chr6	109441021	109441728
chr6	109441859	109442399
chr6	109442442	109444005
chr6	109444090	109444439
chr6	109444624	109445095
chr6	109445096	109445629
chr6	109445670	109446512
chr6	109446595	109446872
chr6	109446972	109447540
chr6	109447580	109448063
chr6	109448102	109448493
chr6	109448631	109448979
chr6	109449299	109450185
chr6	109450199	109450657
chr6	109451499	109452715
chr6	109453162	109453467
chr6	109453537	109454339
chr6	109455618	109456087
chr6	109465563	109466674
chr6	109467491	109467834
chr6	109475298	109475582
chr6	109476074	109476358
chr6	109476662	109477030
chr6	109480848	109482126
chr6	109493268	109493671
chr6	109493880	109494195
chr6	109495237	109495540
chr6	109497364	109497663
chr6	109497695	109498065
chr6	109498943	109499340
chr6	109506226	109506900
chr6	109509078	109509480
chr6	109514123	109514537
chr6	109515756	109516175
chr6	109516329	109516742
chr6	109528821	109529173
chr6	109533150	109533570
chr6	109541946	109542271
chr6	109545766	109546227
chr6	109549989	109550402
chr6	109563496	109563812
chr6	109563979	109564380
chr6	109564655	109564945
chr6	109573341	109573694
chr6	109579449	109579726
chr6	109585022	109585337
chr6	109585815	109586172
chr6	109610264	109610613
chr6	109611909	109612193
chr6	109614082	109614580
chr6	109618991	109619336
chr6	109632061	109632417
chr6	109632653	109633423
chr6	109641417	109641716
chr6	109644513	109644788
chr6	109656655	109656984
chr6	109659127	109659513
chr6	109662450	109662763
chr6	109671818	109672267
chr6	109674097	109674361
chr6	109675528	109675845
chr6	109691335	109691601
chr6	109714977	109715276
chr6	109716344	109716668
chr6	109727008	109727365
chr6	109732536	109732787
chr6	109735049	109735398
chr6	109738224	109738553
chr6	109741343	109741644
chr6	109743009	109743372
chr6	109743574	109743872
chr6	109760149	109760483
chr6	109761990	109762307
chr6	109763836	109764082
chr6	109764912	109765261
chr6	109766628	109766995
chr6	109776821	109777160
chr6	109784869	109785128
chr6	109786201	109786549
chr6	109789493	109789777
chr6	109791275	109791671
chr6	109792481	109792764
chr6	109796664	109796951
chr6	109824987	109825365
chr6	109978629	109980348
chr6	110100421	110100779
chr6	110101487	110102316
chr6	110103277	110103657
chr6	110105306	110105679
chr6	110106976	110107294
chr6	110108427	110108781
chr6	110113225	110113560
chr6	110127368	110127701
chr6	110180344	110180733
chr6	110193081	110193368
chr6	110201457	110201787
chr6	110207405	110207689
chr6	110208983	110209323
chr6	110210606	110210903
chr6	110212032	110212372
chr6	110212985	110213260
chr6	110215185	110215431
chr6	110217601	110217903
chr6	110219263	110219579
chr6	110219635	110219969
chr6	110226066	110226343
chr6	110228731	110229076
chr6	110229853	110230231
chr6	110245845	110246360
chr6	110253784	110254042
chr6	110298821	110299250
chr6	110315241	110315581
chr6	110322673	110322972
chr6	110332339	110332655
chr6	110357854	110358372
chr6	110388693	110388932
chr6	110392079	110393442
chr6	110404673	110405050
chr6	110408233	110408542
chr6	110413190	110413566
chr6	110415366	110415727
chr6	110424771	110425482
chr6	110431069	110431370
chr6	110435750	110436061
chr6	110438618	110438947
chr6	110442142	110442875
chr6	110446771	110447090
chr6	110456437	110457117
chr6	110476214	110476674
chr6	110614434	110614766
chr6	110621003	110621470
chr6	110621987	110622266
chr6	110622714	110623012
chr6	110623189	110623578
chr6	110626675	110627245
chr6	110631929	110632261
chr6	110638548	110638806
chr6	110643090	110643412
chr6	110667333	110667674
chr6	110670330	110670641
chr6	110746025	110746301
chr6	110814908	110815236
chr6	110875005	110875315
chr6	110887404	110887691
chr6	110888756	110889083
chr6	110890153	110890456
chr6	110892060	110892543
chr6	110892634	110893165
chr6	110893375	110893716
chr6	110958669	110958926
chr6	110959071	110959352
chr6	110960313	110960716
chr6	110962291	110962605
chr6	110967409	110967890
chr6	110982006	110982229
chr6	110984905	110985238
chr6	110988927	110989165
chr6	110991646	110991886
chr6	110997082	110997364
chr6	110999610	110999887
chr6	111007937	111008237
chr6	111015653	111015956
chr6	111024082	111024427
chr6	111025302	111025682
chr6	111087652	111088195
chr6	111172594	111172939
chr6	111177111	111177765
chr6	111193192	111193424
chr6	111206491	111206835
chr6	111218713	111219142
chr6	111221902	111222381
chr6	111259600	111259827
chr6	111262156	111262525
chr6	111263729	111264046
chr6	111265107	111265537
chr6	111265775	111267219
chr6	111299915	111300256
chr6	111307260	111307670
chr6	111309752	111310199
chr6	111310968	111311359
chr6	111313251	111313589
chr6	111315166	111315481
chr6	111322468	111322778
chr6	111329431	111329838
chr6	111330843	111331156
chr6	111331575	111331884
chr6	111333022	111333467
chr6	111335368	111335710
chr6	111343824	111344143
chr6	111349117	111349436
chr6	111351575	111351891
chr6	111356913	111357225
chr6	111358721	111359114
chr6	111363752	111364078
chr6	111365164	111365444
chr6	111367014	111368128
chr6	111372495	111376857
chr6	111377600	111377943
chr6	111379881	111380319
chr6	111381224	111381544
chr6	111387664	111388185
chr6	111389005	111389310
chr6	111389985	111390280
chr6	111392775	111393072
chr6	111405369	111405730
chr6	111411379	111411654
chr6	111411863	111412381
chr6	111416182	111416572
chr6	111471912	111472240
chr6	111482649	111482988
chr6	111559304	111559651
chr6	111562864	111563139
chr6	111566343	111566660
chr6	111567115	111567460
chr6	111567523	111567792
chr6	111572794	111573083
chr6	111575542	111575921
chr6	111580096	111580489
chr6	111591157	111592186
chr6	111661638	111662047
chr6	111674398	111674730
chr6	111694274	111694804
chr6	111696176	111696556
chr6	111699414	111699770
chr6	111700003	111700368
chr6	111702784	111703134
chr6	111703898	111704202
chr6	111707821	111708120
chr6	111714246	111714543
chr6	111719704	111720151
chr6	112054203	112054505
chr6	112059912	112060175
chr6	112060890	112061394
chr6	112064654	112065097
chr6	112066868	112067132
chr6	112068104	112068498
chr6	112069238	112069720
chr6	112071311	112071670
chr6	112071801	112072176
chr6	112072657	112072998
chr6	112074609	112074950
chr6	112075836	112076212
chr6	112076221	112076609
chr6	112079532	112079854
chr6	112080991	112081307
chr6	112084088	112084346
chr6	112086455	112086708
chr6	112087132	112087534
chr6	112099183	112099508
chr6	112100569	112100887
chr6	112109336	112109682
chr6	112113975	112114295
chr6	112114562	112114856
chr6	112115762	112116093
chr6	112117638	112117998
chr6	112119055	112119411
chr6	112120182	112120572
chr6	112121913	112122301
chr6	112128821	112129175
chr6	112129775	112130140
chr6	112130867	112131201
chr6	112132652	112132990
chr6	112133248	112133587
chr6	112134366	112134709
chr6	112136022	112136354
chr6	112139019	112139391
chr6	112139651	112139985
chr6	112140659	112141022
chr6	112141257	112141603
chr6	112142018	112142392
chr6	112144693	112145033
chr6	112148056	112148436
chr6	112150410	112150727
chr6	112154750	112155047
chr6	112155464	112155806
chr6	112158631	112158980
chr6	112165059	112165376
chr6	112172510	112172904
chr6	112175212	112175580
chr6	112178020	112178332
chr6	112185136	112185447
chr6	112187349	112187701
chr6	112189009	112189305
chr6	112191535	112191950
chr6	112201507	112201788
chr6	112206920	112207245
chr6	112216267	112216569
chr6	112253681	112254250
chr6	112349608	112350600
chr6	113857645	113857947
chr6	113859582	113860679
chr6	113940957	113941188
chr6	113941607	113941865
chr6	113943250	113943606
chr6	113944179	113944510
chr6	113945261	113945570
chr6	113945907	113946248
chr6	113948878	113949360
chr6	113953176	113953518
chr6	113955912	113956251
chr6	113956518	113956793
chr6	113958548	113958866
chr6	113959805	113960118
chr6	113962266	113962494
chr6	113970379	113971290
chr6	114057156	114058290
chr6	114062638	114062945
chr6	115942313	115942725
chr6	115942919	115943285
chr6	115944143	115944525
chr6	115956351	115956710
chr6	115967450	115967819
chr6	115968475	115968839
chr6	116003776	116004098
chr6	116059867	116060411
chr6	116100830	116101123
chr6	116106143	116106435
chr6	116108263	116108535
chr6	116110749	116111056
chr6	116115590	116115870
chr6	116117760	116118045
chr6	116119972	116122061
chr6	116125238	116125592
chr6	116220953	116221328
chr6	116222933	116223231
chr6	116236865	116237184
chr6	116238086	116238448
chr6	116238854	116239223
chr6	116243808	116244124
chr6	116252663	116254108
chr6	116278416	116279930
chr6	116369823	116370027
chr6	116370351	116370596
chr6	116370769	116371221
chr6	116375406	116375624
chr6	116399097	116399766
chr6	116426473	116426927
chr6	116430853	116431293
chr6	116433242	116433650
chr6	116435486	116437445
chr6	116461320	116461529
chr6	116461759	116462554
chr6	116463182	116463805
chr6	116496853	116497173
chr6	116500380	116500766
chr6	116511596	116512336
chr6	116515499	116516089
chr6	116540262	116540562
chr6	116543202	116543500
chr6	116543713	116543972
chr6	116545372	116545614
chr6	116553693	116554451
chr6	116557724	116558311
chr6	116571482	116571755
chr6	116572757	116573085
chr6	116573957	116574160
chr6	116580194	116580460
chr6	116584626	116584957
chr6	116588741	116589085
chr6	116590171	116590504
chr6	116590787	116591050
chr6	116592879	116593201
chr6	116616523	116617409
chr6	116622667	116623102
chr6	116627528	116628469
chr6	116629466	116629802
chr6	116630334	116630652
chr6	116632106	116632541
chr6	116635731	116635979
chr6	116645613	116646034
chr6	116647358	116647710
chr6	116651471	116651837
chr6	116651903	116652292
chr6	116656583	116656952
chr6	116658702	116659024
chr6	116660635	116660946
chr6	116666533	116667292
chr6	116681234	116681652
chr6	116689219	116689553
chr6	116691954	116692492
chr6	116698603	116698898
chr6	116701918	116702250
chr6	116704971	116705260
chr6	116716118	116716418
chr6	116722025	116722389
chr6	116724196	116724475
chr6	116725650	116725976
chr6	116726394	116726722
chr6	116729462	116729841
chr6	116732035	116732423
chr6	116752496	116752795
chr6	116761876	116762185
chr6	116765046	116765676
chr6	116792041	116793350
chr6	116795611	116795935
chr6	116800483	116800896
chr6	116806269	116807306
chr6	116809213	116809717
chr6	116828719	116829171
chr6	116877175	116877598
chr6	116877695	116878052
chr6	116880443	116880767
chr6	116882266	116882528
chr6	116893886	116894164
chr6	116895079	116895307
chr6	116910834	116911142
chr6	116915907	116916414
chr6	116917936	116918186
chr6	116919036	116919396
chr6	116920209	116920554
chr6	116921941	116922251
chr6	116923006	116923324
chr6	116924568	116924891
chr6	116925352	116925759
chr6	116926926	116927639
chr6	116928658	116929071
chr6	116931230	116931606
chr6	117265663	117265944
chr6	117268081	117268591
chr6	117270442	117271164
chr6	117272208	117272594
chr6	117288391	117288902
chr6	117300873	117301237
chr6	117308693	117309028
chr6	117309980	117310381
chr6	117310919	117311217
chr6	117317042	117317372
chr6	117318087	117318352
chr6	117319767	117320130
chr6	117321158	117321494
chr6	117324231	117324515
chr6	117326123	117326514
chr6	117329228	117329546
chr6	117337071	117337440
chr6	117341034	117341732
chr6	117342299	117342644
chr6	117343959	117344362
chr6	117352889	117353269
chr6	117356528	117357015
chr6	117357703	117358109
chr6	117359708	117360111
chr6	117360241	117360505
chr6	117362502	117362965
chr6	117364959	117365304
chr6	117365480	117365841
chr6	117365975	117366390
chr6	117378958	117379259
chr6	117383216	117383608
chr6	117385582	117385961
chr6	117386788	117387099
chr6	117387679	117388134
chr6	117389249	117389946
chr6	117393123	117393421
chr6	117394061	117394446
chr6	117394515	117394838
chr6	117396087	117396364
chr6	117396814	117397216
chr6	117403038	117403377
chr6	117404179	117404528
chr6	117409481	117409742
chr6	117416157	117416417
chr6	117418361	117418606
chr6	117425433	117425756
chr6	117482540	117482993
chr6	117503666	117504079
chr6	117519715	117520050
chr6	117521424	117521676
chr6	117525261	117525534
chr6	117532159	117532493
chr6	117537084	117537325
chr6	117538519	117538935
chr6	117539154	117539479
chr6	117540567	117541125
chr6	117543023	117543311
chr6	117544427	117544677
chr6	117545377	117545697
chr6	117547806	117549897
chr6	117563153	117563484
chr6	117566753	117567134
chr6	117569471	117569836
chr6	117570759	117571055
chr6	117573366	117573732
chr6	117575076	117575452
chr6	117577347	117577571
chr6	117578799	117579164
chr6	117601903	117602388
chr6	117675570	117676185
chr6	117692941	117693267
chr6	117693930	117694280
chr6	117703504	117703804
chr6	117706824	117707115
chr6	117907626	117907999
chr6	118154344	118154720
chr6	118235408	118235736
chr6	118266894	118267254
chr6	118275358	118275715
chr6	118277393	118277646
chr6	118285083	118285438
chr6	118313927	118314352
chr6	118465304	118465668
chr6	118468971	118469403
chr6	118470436	118470744
chr6	118479770	118480021
chr6	118480295	118480613
chr6	118481678	118482033
chr6	118483605	118483958
chr6	118491330	118491965
chr6	118511197	118511515
chr6	118523701	118524020
chr6	118537423	118538106
chr6	118558821	118559180
chr6	118565428	118566416
chr6	118632352	118632711
chr6	118646806	118647187
chr6	118651096	118651957
chr6	118652303	118652881
chr6	118814722	118816394
chr6	118826045	118826392
chr6	118826680	118826964
chr6	118827825	118828230
chr6	118828946	118829350
chr6	118856269	118856645
chr6	118893925	118894622
chr6	118900665	118900981
chr6	118905551	118905928
chr6	118907301	118907714
chr6	118910496	118911869
chr6	118913194	118913520
chr6	118917460	118917861
chr6	118921904	118922186
chr6	118923710	118924227
chr6	118931319	118931838
chr6	118932506	118932709
chr6	118960002	118960284
chr6	118960668	118960963
chr6	118961660	118962063
chr6	118964566	118964871
chr6	118966734	118967052
chr6	118974327	118974674
chr6	118974923	118975308
chr6	118975816	118976144
chr6	118979264	118979618
chr6	118980037	118980450
chr6	119002798	119003149
chr6	119003400	119003722
chr6	119006346	119006708
chr6	119011208	119011531
chr6	119016646	119017044
chr6	119019877	119020259
chr6	119022844	119023180
chr6	119023858	119024913
chr6	119078040	119078399
chr6	119179718	119180045
chr6	119180211	119180527
chr6	119188304	119188677
chr6	119189563	119189983
chr6	119193676	119193992
chr6	119201153	119201447
chr6	119204658	119204982
chr6	119248159	119248454
chr6	119290582	119290863
chr6	119301887	119302203
chr6	119306795	119307092
chr6	119348362	119349387
chr6	119349441	119349866
chr6	119350426	119350653
chr6	121080670	121080990
chr6	121090752	121091141
chr6	121105922	121106263
chr6	121112404	121112759
chr6	121112961	121113277
chr6	121115071	121115341
chr6	121126277	121126561
chr6	121131526	121131852
chr6	121159909	121160203
chr6	121160847	121161156
chr6	121170304	121170627
chr6	121204974	121205263
chr6	121223135	121223452
chr6	121238969	121239288
chr6	121241364	121241652
chr6	121242100	121242439
chr6	121255227	121255510
chr6	121255983	121256385
chr6	121279020	121279345
chr6	121281443	121281786
chr6	121283717	121284010
chr6	121291952	121292293
chr6	121294469	121294760
chr6	121299345	121299605
chr6	121303516	121303861
chr6	121304264	121304933
chr6	121307875	121308201
chr6	121310678	121310947
chr6	121317394	121317772
chr6	121321532	121321894
chr6	121334175	121334532
chr6	121446747	121448096
chr6	122399637	122399930
chr6	122412272	122412864
chr6	122413424	122413749
chr6	122416120	122416396
chr6	122419067	122419329
chr6	122420034	122420396
chr6	122422049	122422398
chr6	122422617	122423057
chr6	122423480	122423786
chr6	122427802	122428056
chr6	122431329	122431614
chr6	122431824	122432320
chr6	122444943	122445279
chr6	122446673	122447365
chr6	122451563	122452157
chr6	122453669	122454007
chr6	122454050	122454330
chr6	122456380	122456750
chr6	122458419	122458781
chr6	122471598	122471936
chr6	122701387	122701600
chr6	122717686	122718063
chr6	122725027	122725295
chr6	122779694	122779967
chr6	122780190	122780563
chr6	122780992	122781862
chr6	122781931	122782331
chr6	122782360	122783867
chr6	122789246	122789558
chr6	122789706	122790005
chr6	122795576	122795990
chr6	122796723	122797068
chr6	122801209	122801506
chr6	122803563	122803933
chr6	122804808	122805189
chr6	122806132	122806457
chr6	122808990	122809508
chr6	122997677	122998266
chr6	123010884	123011259
chr6	123048521	123048832
chr6	123055705	123056126
chr6	123063573	123063861
chr6	123218500	123218840
chr6	123221386	123221622
chr6	123223992	123224231
chr6	123252311	123252535
chr6	123254980	123255225
chr6	123255766	123256002
chr6	123259523	123259762
chr6	123260511	123260738
chr6	123265217	123265438
chr6	123267606	123267851
chr6	123269748	123269966
chr6	123271038	123271286
chr6	123272863	123273111
chr6	123273236	123273463
chr6	123274540	123274770
chr6	123278217	123278447
chr6	123278955	123279182
chr6	123316356	123316595
chr6	123331778	123332029
chr6	123337518	123337769
chr6	123349374	123352686
chr6	123366034	123366282
chr6	123375504	123375731
chr6	123377615	123377998
chr6	123381269	123381490
chr6	123382017	123382247
chr6	123388421	123388651
chr6	123393523	123393777
chr6	123437962	123438225
chr6	123438843	123439103
chr6	123464149	123465083
chr6	123497092	123497352
chr6	123501727	123504001
chr6	123512202	123512462
chr6	123516040	123516306
chr6	123528582	123529393
chr6	123530405	123530665
chr6	123547239	123547472
chr6	123548353	123548712
chr6	123570822	123571232
chr6	123636653	123636875
chr6	123804100	123804354
chr6	124121777	124122041
chr6	124282904	124283242
chr6	124355166	124355447
chr6	124658085	124658579
chr6	124791238	124791499
chr6	124794743	124794986
chr6	124804361	124804618
chr6	124818286	124818568
chr6	124818985	124819274
chr6	124823119	124823329
chr6	124962444	124963526
chr6	124983267	124983621
chr6	125009073	125009382
chr6	125045110	125045544
chr6	125048111	125048359
chr6	125057841	125058206
chr6	125076556	125076958
chr6	125081335	125081607
chr6	125082348	125082663
chr6	125082763	125083037
chr6	125153851	125154070
chr6	125154088	125154632
chr6	125203538	125203877
chr6	125208822	125209027
chr6	125214341	125214563
chr6	125219977	125220293
chr6	125229017	125229366
chr6	125248181	125248483
chr6	125251921	125252136
chr6	125253616	125253855
chr6	125256997	125257258
chr6	125262733	125263062
chr6	125276050	125276343
chr6	125277001	125277340
chr6	125292727	125293009
chr6	125298613	125298916
chr6	125300437	125300759
chr6	125301748	125302037
chr6	125749676	125749959
chr6	125750159	125750483
chr6	125751700	125752190
chr6	125754364	125754646
chr6	125759016	125759902
chr6	125815254	125815504
chr6	125854919	125855340
chr6	125874788	125875068
chr6	125878162	125878470
chr6	125880989	125881303
chr6	125882325	125882651
chr6	125885058	125885443
chr6	125888838	125890081
chr6	125890541	125890910
chr6	125913525	125913793
chr6	125915232	125915580
chr6	125919123	125919531
chr6	125920842	125921168
chr6	125922581	125922934
chr6	125927562	125927858
chr6	125928073	125928347
chr6	125928535	125928871
chr6	125956877	125957278
chr6	125966786	125967104
chr6	125972158	125972428
chr6	125974746	125975073
chr6	125977543	125977776
chr6	125986450	125986722
chr6	125993656	125993922
chr6	125995866	125996140
chr6	125997952	125998415
chr6	125998449	125998784
chr6	125999356	125999713
chr6	126008291	126008572
chr6	126011152	126011517
chr6	126012670	126013201
chr6	126021059	126021380
chr6	126038604	126038936
chr6	126340173	126340544
chr6	126346104	126346418
chr6	126348365	126348592
chr6	127119092	127119389
chr6	127148547	127148939
chr6	127150325	127150672
chr6	127155140	127155538
chr6	127192543	127192804
chr6	127195722	127196107
chr6	127197325	127197609
chr6	127280238	127280704
chr6	127285107	127285448
chr6	127285949	127286277
chr6	127286515	127287793
chr6	127289768	127290377
chr6	127314715	127314996
chr6	127316349	127316602
chr6	127326901	127327244
chr6	127330708	127331130
chr6	127331729	127331967
chr6	127342255	127342471
chr6	127444008	127444382
chr6	127446307	127447840
chr6	127449721	127450452
chr6	127453746	127454201
chr6	127472979	127473491
chr6	127475192	127476568
chr6	127481211	127481564
chr6	127482812	127483084
chr6	127512790	127513149
chr6	127514722	127515147
chr6	127515413	127516802
chr6	127577085	127577586
chr6	127578585	127578872
chr6	127580164	127580549
chr6	127581081	127581382
chr6	127589986	127590425
chr6	127591442	127591722
chr6	127709884	127710116
chr6	127719587	127719923
chr6	127812782	127814031
chr6	127829375	127830034
chr6	127854929	127855288
chr6	127868354	127868558
chr6	127900741	127901032
chr6	127970126	127970380
chr6	127972921	127973257
chr6	127973563	127973927
chr6	127976556	127977154
chr6	127981015	127981389
chr6	127982730	127983080
chr6	127983141	127983477
chr6	127985620	127985975
chr6	127990668	127990985
chr6	127991193	127991491
chr6	127992572	127992809
chr6	127995148	127995638
chr6	127996800	127997088
chr6	127998619	127999004
chr6	127999842	128000430
chr6	128001095	128001307
chr6	128003096	128003332
chr6	128004983	128005344
chr6	128005925	128006155
chr6	128007945	128008187
chr6	128009029	128009368
chr6	128064657	128064894
chr6	128067418	128067892
chr6	128078712	128079018
chr6	128082336	128082738
chr6	128083614	128083924
chr6	128089589	128090092
chr6	128184331	128184825
chr6	128218821	128219196
chr6	128239934	128240250
chr6	128242420	128242702
chr6	128321938	128322410
chr6	128397465	128397788
chr6	128520158	128520458
chr6	128883145	128883457
chr6	129049817	129050188
chr6	129059683	129059996
chr6	129098072	129098515
chr6	129143800	129144180
chr6	129146858	129147148
chr6	129148878	129149196
chr6	129154404	129154783
chr6	129165475	129165775
chr6	129177605	129177966
chr6	129190104	129190445
chr6	129192579	129192953
chr6	129250011	129250313
chr6	129251983	129252395
chr6	129260610	129260922
chr6	129267005	129267319
chr6	129270523	129270851
chr6	129279960	129280247
chr6	129287746	129288158
chr6	129291513	129291820
chr6	129292702	129293166
chr6	129297584	129297965
chr6	129300635	129300972
chr6	129312760	129313197
chr6	129314554	129314898
chr6	129315375	129316271
chr6	129320437	129320755
chr6	129328177	129328512
chr6	129342242	129342567
chr6	129349197	129349484
chr6	129353063	129353457
chr6	129366118	129366461
chr6	129369791	129370090
chr6	129383021	129383333
chr6	129391390	129391753
chr6	129392944	129393355
chr6	129401123	129401440
chr6	129402223	129402587
chr6	129403720	129404059
chr6	129427651	129427954
chr6	129438545	129438862
chr6	129440715	129441098
chr6	129442121	129442327
chr6	129442962	129443168
chr6	129445566	129445921
chr6	129452887	129453231
chr6	129454054	129454388
chr6	129456234	129456594
chr6	129460099	129460424
chr6	129464189	129464552
chr6	129465044	129465389
chr6	129473113	129473452
chr6	129475289	129475501
chr6	129478592	129478913
chr6	129481162	129481539
chr6	129486373	129486722
chr6	129491800	129492177
chr6	129492214	129492583
chr6	129502558	129502871
chr6	129502990	129503380
chr6	129505099	129505455
chr6	129507388	129507742
chr6	129512262	129512593
chr6	129514272	129514695
chr6	129516089	129516447
chr6	129578412	129578704
chr6	129579969	129580231
chr6	129583887	129584212
chr6	129599115	129599456
chr6	129600541	129600948
chr6	129605776	129606059
chr6	129607792	129608152
chr6	129611432	129611710
chr6	129616111	129616403
chr6	129618586	129618952
chr6	129629252	129629622
chr6	129633941	129634205
chr6	129638293	129638729
chr6	129641715	129642118
chr6	129661744	129662056
chr6	129709923	129710236
chr6	129831218	129831486
chr6	129833359	129833685
chr6	129843429	129843703
chr6	129845666	129845952
chr6	129861055	129861288
chr6	130042599	130042901
chr6	130049181	130049493
chr6	130049655	130049930
chr6	130051148	130051508
chr6	130052758	130053091
chr6	130055070	130055355
chr6	130057305	130057597
chr6	130059935	130060240
chr6	130066252	130066588
chr6	130068229	130068521
chr6	130070875	130071227
chr6	130078457	130078734
chr6	130083519	130083805
chr6	130086039	130086350
chr6	130092644	130092959
chr6	130094164	130094467
chr6	130104325	130104675
chr6	130120778	130121058
chr6	130133351	130133721
chr6	130133742	130134005
chr6	130139509	130139853
chr6	130144419	130144904
chr6	130145239	130145522
chr6	130145909	130146281
chr6	130154724	130155125
chr6	130175740	130176108
chr6	130184002	130184287
chr6	130184337	130184723
chr6	130209394	130209708
chr6	130214236	130214626
chr6	130215094	130215947
chr6	130365105	130366644
chr6	130381797	130382084
chr6	130382898	130383190
chr6	130440322	130441998
chr6	130827313	130827751
chr6	130834769	130835055
chr6	130858035	130858343
chr6	130863537	130863818
chr6	130865435	130865734
chr6	130867358	130867681
chr6	130869462	130870226
chr6	130870227	130870481
chr6	130872270	130872638
chr6	130876573	130876875
chr6	130878003	130878350
chr6	130880043	130880306
chr6	130884995	130885368
chr6	130890193	130890566
chr6	130894243	130894541
chr6	130894866	130895219
chr6	130899390	130899678
chr6	130900861	130901280
chr6	130904364	130904640
chr6	130908720	130908963
chr6	130926504	130926809
chr6	130955004	130955417
chr6	130955893	130956585
chr6	131135663	131135882
chr6	131136723	131136942
chr6	131145184	131145516
chr6	131159958	131160298
chr6	131164980	131165317
chr6	131169012	131169373
chr6	131199360	131199673
chr6	131219560	131219908
chr6	131241940	131242286
chr6	131250058	131250716
chr6	131252936	131253205
chr6	131281429	131282704
chr6	131573182	131573439
chr6	131574192	131574395
chr6	131576562	131576835
chr6	131578986	131579385
chr6	131581118	131581478
chr6	131582520	131582815
chr6	131582959	131583591
chr6	131583641	131584008
chr6	131586637	131587946
chr6	131589364	131589696
chr6	131590221	131590542
chr6	131591212	131591627
chr6	131592287	131592560
chr6	131592905	131593271
chr6	131593998	131594435
chr6	131595846	131596263
chr6	131596417	131596788
chr6	131598186	131598861
chr6	131599937	131600262
chr6	131602117	131602481
chr6	131602929	131603304
chr6	131604077	131604420
chr6	131605139	131605585
chr6	131606378	131606724
chr6	131607827	131608171
chr6	131609945	131610346
chr6	131615223	131615441
chr6	131615806	131616102
chr6	131618306	131618619
chr6	131619726	131619996
chr6	131620527	131620829
chr6	131621780	131622079
chr6	131623250	131623562
chr6	131624764	131625089
chr6	131627295	131627772
chr6	131627910	131628149
chr6	131637284	131637562
chr6	131641354	131641630
chr6	131649926	131650249
chr6	131652441	131652991
chr6	131658222	131658520
chr6	131671147	131671427
chr6	131674061	131674381
chr6	131674979	131675289
chr6	131676635	131676901
chr6	131677767	131678040
chr6	131682953	131683262
chr6	131685263	131685595
chr6	131685775	131686007
chr6	131693396	131693724
chr6	131700368	131701501
chr6	131708583	131711117
chr6	131718571	131718838
chr6	131720191	131720479
chr6	131722126	131722505
chr6	131723939	131724191
chr6	131725945	131726300
chr6	131733487	131733823
chr6	131737254	131737532
chr6	131737930	131738263
chr6	131740123	131740480
chr6	131746685	131747056
chr6	131807935	131808375
chr6	131847675	131847948
chr6	131849889	131850206
chr6	131851041	131851367
chr6	131852074	131852335
chr6	131854825	131855123
chr6	131858567	131858847
chr6	131860286	131860606
chr6	131861494	131861804
chr6	131864405	131864671
chr6	131864765	131865038
chr6	131867917	131868226
chr6	131869257	131869589
chr6	131871969	131872201
chr6	131872822	131873150
chr6	131874167	131874437
chr6	131875675	131875963
chr6	131876891	131877261
chr6	131878441	131878693
chr6	131879779	131880134
chr6	131882244	131882574
chr6	131883593	131883874
chr6	131884830	131885163
chr6	131886461	131886824
chr6	131890240	131890611
chr6	131949163	131949660
chr6	131949848	131950643
chr6	131950669	131951272
chr6	132297052	132297417
chr6	132297686	132298055
chr6	132315534	132315877
chr6	132320528	132320788
chr6	132322578	132322970
chr6	132323830	132324197
chr6	132327912	132328215
chr6	132328314	132328694
chr6	132372507	132373097
chr6	132374530	132374877
chr6	132392115	132392399
chr6	132401062	132401526
chr6	132460657	132460950
chr6	132461733	132461960
chr6	132463892	132464175
chr6	132468302	132468575
chr6	132469850	132470147
chr6	132470473	132470726
chr6	132471362	132471700
chr6	132472181	132472475
chr6	132475492	132475762
chr6	132503345	132503630
chr6	132538189	132539436
chr6	132552592	132553821
chr6	132570221	132571459
chr6	132588572	132589786
chr6	132617049	132618245
chr6	132624115	132624375
chr6	132644883	132646103
chr6	132683039	132683422
chr6	132684234	132684605
chr6	132692122	132692684
chr6	132692923	132693415
chr6	132693889	132694282
chr6	132711608	132711939
chr6	132713725	132714135
chr6	132726624	132727112
chr6	132728640	132729079
chr6	132731327	132731627
chr6	132734152	132734792
chr6	132744199	132744591
chr6	132749594	132749965
chr6	132751044	132751618
chr6	132752360	132752849
chr6	132755742	132756135
chr6	132757315	132757983
chr6	132770169	132770436
chr6	132770789	132771229
chr6	132772031	132772306
chr6	132772892	132773188
chr6	132774121	132774413
chr6	132776227	132776529
chr6	132779167	132779504
chr6	132783832	132784189
chr6	132787333	132787681
chr6	132789663	132789937
chr6	132790076	132790372
chr6	132796881	132797221
chr6	132798313	132798556
chr6	132814668	132815188
chr6	132816360	132816663
chr6	132816859	132817161
chr6	132817379	132817664
chr6	132820741	132820968
chr6	133274680	133274913
chr6	133382291	133382541
chr6	133446529	133446854
chr6	133448010	133448279
chr6	133456455	133456748
chr6	133461013	133461280
chr6	133462234	133462864
chr6	133464678	133464958
chr6	133468465	133468849
chr6	133481362	133481699
chr6	133482931	133483215
chr6	133506005	133506295
chr6	133512620	133513138
chr6	133515220	133515535
chr6	133522955	133523277
chr6	133524914	133525354
chr6	133525796	133526031
chr6	133528624	133531326
chr6	133889297	133889947
chr6	133891612	133891902
chr6	133980025	133980360
chr6	133982467	133982980
chr6	133984275	133984771
chr6	133986860	133987140
chr6	133991054	133991408
chr6	134001896	134002229
chr6	134006711	134007034
chr6	134028280	134029821
chr6	134052277	134052580
chr6	134170167	134170535
chr6	134170725	134171278
chr6	134171536	134171832
chr6	134172092	134172416
chr6	134172561	134172874
chr6	134172922	134173666
chr6	134173904	134174180
chr6	134174410	134174996
chr6	134175443	134176032
chr6	134177562	134177972
chr6	134207255	134207531
chr6	134261832	134262248
chr6	134317291	134317560
chr6	134918314	134918967
chr6	134928953	134929315
chr6	134932675	134933132
chr6	134939165	134939515
chr6	134942308	134942664
chr6	134943718	134944066
chr6	134949815	134950153
chr6	134965178	134965390
chr6	134966228	134966573
chr6	134969137	134969438
chr6	134978578	134978887
chr6	134979077	134979368
chr6	134982357	134982662
chr6	134985240	134985509
chr6	134985965	134986283
chr6	134986635	134986910
chr6	134987544	134987891
chr6	134993657	134993975
chr6	134996676	134997042
chr6	134997296	134997756
chr6	135002633	135002942
chr6	135035756	135038126
chr6	135039472	135039867
chr6	135041900	135042226
chr6	135050481	135050747
chr6	135054548	135054791
chr6	135181413	135181637
chr6	135185802	135186121
chr6	135187733	135188006
chr6	135189690	135189984
chr6	135190026	135190448
chr6	135192223	135192659
chr6	135193737	135194019
chr6	135194255	135194560
chr6	135194859	135195181
chr6	135195647	135196103
chr6	135196625	135197423
chr6	135198807	135199151
chr6	135199425	135199682
chr6	135199984	135200516
chr6	135201538	135201850
chr6	135203116	135203425
chr6	135203615	135204050
chr6	135217763	135218080
chr6	135285544	135285747
chr6	135290322	135290625
chr6	135300399	135302917
chr6	135318418	135318716
chr6	135323061	135323424
chr6	135358031	135358287
chr6	135387683	135388133
chr6	135394675	135394996
chr6	135404850	135405077
chr6	135411247	135411644
chr6	135427066	135427407
chr6	135428528	135428859
chr6	135429781	135430100
chr6	135431107	135431414
chr6	135432926	135433356
chr6	135438274	135438598
chr6	135442481	135442814
chr6	135446907	135447260
chr6	135448189	135448575
chr6	135453240	135453536
chr6	135455633	135456026
chr6	135457393	135457813
chr6	135463024	135463406
chr6	135465713	135466473
chr6	135467480	135467734
chr6	135490522	135490847
chr6	135492127	135493131
chr6	135851898	135852119
chr6	135947363	135947624
chr6	136037325	136038628
chr6	136108630	136108914
chr6	136147250	136147602
chr6	136148986	136149250
chr6	136151059	136151355
chr6	136153974	136154275
chr6	136155526	136155858
chr6	136173696	136173988
chr6	136178896	136179241
chr6	136181126	136181423
chr6	136186935	136187216
chr6	136191513	136191940
chr6	136231174	136231488
chr6	136233224	136233599
chr6	136239365	136239920
chr6	136241343	136241776
chr6	136242760	136243073
chr6	136244664	136244969
chr6	136248936	136249199
chr6	136261009	136261577
chr6	136266928	136267275
chr6	136268061	136268439
chr6	136269040	136269712
chr6	136271894	136272179
chr6	136272981	136273287
chr6	136273862	136274289
chr6	136275431	136276608
chr6	136277764	136278876
chr6	136279662	136279976
chr6	136344127	136344338
chr6	136345755	136346179
chr6	136356591	136356894
chr6	136359719	136360131
chr6	136360596	136360898
chr6	136360904	136361279
chr6	136362349	136362802
chr6	136365634	136366118
chr6	136366226	136366539
chr6	136372400	136372749
chr6	136377654	136377968
chr6	136383570	136383881
chr6	136388292	136388610
chr6	136389253	136389617
chr6	136411519	136411797
chr6	136421600	136421899
chr6	136466660	136466992
chr6	136525731	136526810
chr6	136550241	136550508
chr6	136557657	136557918
chr6	136558699	136558976
chr6	136561432	136561745
chr6	136562402	136562715
chr6	136567530	136567974
chr6	136580200	136580506
chr6	136583454	136583840
chr6	136592072	136592717
chr6	136600921	136601142
chr6	136601701	136602079
chr6	136605108	136605466
chr6	136611181	136611487
chr6	136613019	136613356
chr6	136614058	136614386
chr6	136622747	136623081
chr6	136636728	136637168
chr6	136637224	136637506
chr6	136639442	136639738
chr6	136642419	136642669
chr6	136650883	136651191
chr6	136656206	136656560
chr6	136659118	136659478
chr6	136669182	136669495
chr6	136694039	136694410
chr6	136695850	136696157
chr6	136697118	136697487
chr6	136698388	136698782
chr6	136705009	136705233
chr6	136720349	136720689
chr6	136791609	136792503
chr6	136822565	136823479
chr6	136825113	136825371
chr6	136826218	136826569
chr6	136845514	136845792
chr6	136845972	136846281
chr6	136866526	136866833
chr6	136869789	136870103
chr6	136872097	136872353
chr6	136898041	136898341
chr6	136913357	136913626
chr6	136922328	136922967
chr6	136923784	136924796
chr6	137001457	137002455
chr6	137004520	137004860
chr6	137008498	137008843
chr6	137009216	137009592
chr6	137011173	137011552
chr6	137016867	137017203
chr6	137043991	137044412
chr6	137044540	137044828
chr6	137145523	137145873
chr6	137147621	137147991
chr6	137154840	137155219
chr6	137156658	137156954
chr6	137158246	137158582
chr6	137161588	137161849
chr6	137197930	137198739
chr6	137200780	137201108
chr6	137203398	137203830
chr6	137204231	137204604
chr6	137206035	137206408
chr6	137206862	137207177
chr6	137215166	137215477
chr6	137218350	137218656
chr6	137219142	137219841
chr6	137493251	137494270
chr6	137871127	137871622
chr6	137874744	137875135
chr6	137875587	137876266
chr6	137876975	137877356
chr6	137878331	137879451
chr6	137879970	137880352
chr6	137880934	137881419
chr6	138091941	138092368
chr6	138096253	138096594
chr6	138107026	138107440
chr6	138161986	138162271
chr6	138170561	138170813
chr6	138206941	138207223
chr6	138209809	138210141
chr6	138217887	138218495
chr6	138229683	138229952
chr6	138238408	138238731
chr6	138242851	138243094
chr6	138245412	138245691
chr6	138253779	138254084
chr6	138255335	138255869
chr6	138261426	138261739
chr6	138262600	138263711
chr6	138278350	138278717
chr6	138279898	138280264
chr6	138285845	138286153
chr6	138286600	138287284
chr6	138289717	138290068
chr6	138291632	138292153
chr6	138293892	138294226
chr6	138296709	138297055
chr6	138298505	138298885
chr6	138307152	138307497
chr6	138308638	138308961
chr6	138311306	138311610
chr6	138313694	138314039
chr6	138317150	138317479
chr6	138319602	138319979
chr6	138321010	138321325
chr6	138323570	138323873
chr6	138323922	138324254
chr6	138327920	138328242
chr6	138333869	138335288
chr6	138336194	138336586
chr6	138404395	138404697
chr6	138405044	138405380
chr6	138405870	138406251
chr6	138412779	138413178
chr6	138423980	138424916
chr6	138429610	138429943
chr6	138430292	138433780
chr6	138441882	138442214
chr6	138446900	138447293
chr6	138473205	138473533
chr6	138496118	138496471
chr6	138499132	138499542
chr6	138545522	138545935
chr6	138571609	138572011
chr6	138727366	138727593
chr6	138773414	138774002
chr6	138775978	138776378
chr6	138779721	138780085
chr6	138785126	138785481
chr6	138788265	138788488
chr6	138792648	138792903
chr6	138813174	138813440
chr6	138814390	138814703
chr6	138838251	138838614
chr6	138842878	138843331
chr6	138844311	138844680
chr6	138846438	138846777
chr6	138849168	138849534
chr6	138853925	138854254
chr6	138862526	138862819
chr6	138864895	138865278
chr6	138868002	138868306
chr6	138876371	138876658
chr6	138880856	138881271
chr6	138882623	138882971
chr6	138885405	138885930
chr6	138886756	138887022
chr6	138888842	138889131
chr6	138900847	138901220
chr6	138902399	138902727
chr6	138904926	138905232
chr6	138907394	138907700
chr6	138908567	138908916
chr6	138911175	138911471
chr6	138912664	138913050
chr6	138914596	138914861
chr6	138915757	138916076
chr6	138917454	138917727
chr6	138920114	138920416
chr6	138920936	138921224
chr6	138926300	138926581
chr6	138929876	138930198
chr6	138941234	138941589
chr6	138943412	138943676
chr6	138943752	138944115
chr6	138944397	138944722
chr6	138945118	138945797
chr6	138947689	138948013
chr6	138987429	138987803
chr6	139034060	139034464
chr6	139042618	139043003
chr6	139135296	139135767
chr6	139166183	139167424
chr6	139174284	139174639
chr6	139176840	139177205
chr6	139242425	139243414
chr6	139244494	139244790
chr6	139247716	139248009
chr6	139255463	139255738
chr6	139260217	139260537
chr6	139262478	139262873
chr6	139270355	139270726
chr6	139276729	139277021
chr6	139288375	139288999
chr6	139373031	139374238
chr6	142075547	142076149
chr6	142078454	142079003
chr6	142088136	142088758
chr6	142147187	142147499
chr6	142166127	142166422
chr6	142169449	142169777
chr6	142170245	142170521
chr6	142189325	142189634
chr6	142198338	142198715
chr6	142203884	142204165
chr6	142218397	142218743
chr6	142302229	142302432
chr6	142309443	142309745
chr6	142367465	142368011
chr6	142370069	142370894
chr6	142381850	142382120
chr6	142383659	142383944
chr6	142390157	142390444
chr6	142392847	142393101
chr6	142393795	142394059
chr6	142397512	142397856
chr6	142400384	142400697
chr6	142401893	142402159
chr6	142402519	142402931
chr6	142403701	142404074
chr6	142405587	142405929
chr6	142408049	142408370
chr6	142409773	142410020
chr6	142411204	142411512
chr6	142414868	142415197
chr6	142415695	142416165
chr6	142417172	142417470
chr6	142419720	142420205
chr6	142437333	142437636
chr6	142438111	142438465
chr6	142440807	142441054
chr6	142443236	142443615
chr6	142753006	142754031
chr6	142759671	142760767
chr6	142761363	142761665
chr6	142764698	142765074
chr6	142768281	142768636
chr6	142769451	142775225
chr6	143060825	143061166
chr6	143136734	143137090
chr6	143164981	143165283
chr6	143187287	143189160
chr6	143189261	143189941
chr6	143190066	143190702
chr6	143284009	143284325
chr6	143333181	143333545
chr6	143333977	143334195
chr6	143334950	143335265
chr6	143339538	143339776
chr6	143428362	143428784
chr6	143432404	143432711
chr6	143433730	143434081
chr6	143438489	143438794
chr6	143444827	143445069
chr6	143450462	143450758
chr6	143450942	143451215
chr6	143458984	143459316
chr6	143462815	143463097
chr6	143468021	143468265
chr6	143470860	143471185
chr6	143471282	143471711
chr6	143472059	143472428
chr6	143474685	143474956
chr6	143478975	143479298
chr6	143485051	143485348
chr6	143489042	143489326
chr6	143495606	143495947
chr6	143497288	143497597
chr6	143501831	143502222
chr6	143502254	143502665
chr6	143503812	143504352
chr6	143507136	143507524
chr6	143511310	143511734
chr6	143608209	143608422
chr6	143677864	143678309
chr6	143711915	143712283
chr6	143748884	143749165
chr6	143753653	143754012
chr6	143760300	143760740
chr6	143765160	143765898
chr6	143772157	143772557
chr6	143773958	143774315
chr6	143777227	143777483
chr6	143783118	143783380
chr6	143788672	143789010
chr6	143806956	143807233
chr6	143823573	143823789
chr6	143843377	143843580
chr6	143844385	143844717
chr6	143845950	143846324
chr6	143850030	143850318
chr6	143857202	143857544
chr6	143857651	143858107
chr6	143860325	143860653
chr6	143862003	143862343
chr6	143862743	143863627
chr6	143864439	143864667
chr6	143884203	143884465
chr6	143885931	143886251
chr6	143886582	143886921
chr6	143898451	143898791
chr6	143902943	143903252
chr6	143937548	143937819
chr6	143941323	143942763
chr6	143947884	143948236
chr6	144095136	144095597
chr6	144140636	144140909
chr6	144150416	144150803
chr6	144151153	144151505
chr6	144186522	144187591
chr6	144291728	144292007
chr6	144330724	144331118
chr6	144344081	144344404
chr6	144403022	144403284
chr6	144421777	144422070
chr6	144423448	144423726
chr6	144423885	144424178
chr6	144426186	144426559
chr6	144428677	144428993
chr6	144429480	144429841
chr6	144435834	144436238
chr6	144437464	144437846
chr6	144438644	144438995
chr6	144440251	144440571
chr6	144444180	144444482
chr6	144447110	144447418
chr6	144447501	144447881
chr6	144448499	144448869
chr6	144451269	144451593
chr6	144453681	144453969
chr6	144458669	144459454
chr6	144461096	144461442
chr6	144462553	144462966
chr6	144473619	144473933
chr6	144474503	144474859
chr6	144479711	144480082
chr6	144482108	144482488
chr6	144485284	144485619
chr6	144487447	144487797
chr6	144488572	144488934
chr6	144489970	144490299
chr6	144490828	144491202
chr6	144493200	144493556
chr6	144499156	144499527
chr6	144510843	144511223
chr6	144513808	144514137
chr6	144514549	144514920
chr6	144516128	144516487
chr6	144516710	144517048
chr6	144521879	144522271
chr6	144522915	144523288
chr6	144530951	144531302
chr6	144532984	144533360
chr6	144537481	144537817
chr6	144539193	144539543
chr6	144542694	144542970
chr6	144548539	144548954
chr6	144550864	144551182
chr6	144554587	144554993
chr6	144557056	144557411
chr6	144576998	144577388
chr6	144678305	144678678
chr6	144699986	144700343
chr6	144730256	144730586
chr6	144748145	144748614
chr6	144751705	144752052
chr6	144754619	144754898
chr6	144757828	144758089
chr6	144771806	144772068
chr6	144774189	144774464
chr6	144781821	144782223
chr6	144789093	144789379
chr6	144793733	144794091
chr6	144797723	144798090
chr6	144802935	144803247
chr6	144820781	144821122
chr6	144827247	144827486
chr6	144827510	144827776
chr6	144828689	144828955
chr6	144835679	144836038
chr6	144836200	144836641
chr6	144839072	144839384
chr6	144840639	144840932
chr6	144846704	144846927
chr6	144850888	144851097
chr6	145625731	145627793
chr6	145635144	145635586
chr6	145670792	145671499
chr6	145686021	145686396
chr6	145735097	145735735
chr6	145800005	145800409
chr6	145804271	145806505
chr6	145886515	145886887
chr6	145887918	145888200
chr6	145893110	145893493
chr6	145894048	145894336
chr6	145894783	145895077
chr6	145910346	145910736
chr6	145913376	145913649
chr6	145918029	145918332
chr6	145919246	145919591
chr6	145921065	145921492
chr6	145922184	145922448
chr6	145922561	145922936
chr6	145923541	145923885
chr6	145924637	145924946
chr6	145926102	145926396
chr6	145927087	145927377
chr6	145932955	145933305
chr6	145934805	145935541
chr6	145940621	145940901
chr6	145941521	145941974
chr6	145943041	145943902
chr6	145945279	145945737
chr6	145946131	145946441
chr6	145947391	145947743
chr6	145948170	145948450
chr6	145950162	145950582
chr6	145952247	145952578
chr6	145954588	145955454
chr6	146029417	146030317
chr6	146159247	146159697
chr6	146304510	146304946
chr6	146352149	146352596
chr6	146357425	146357794
chr6	146386789	146387116
chr6	146398668	146399799
chr6	146426458	146426743
chr6	146433771	146434896
chr6	146543771	146544221
chr6	146549363	146549841
chr6	146554355	146554705
chr6	146598940	146599214
chr6	146635274	146635637
chr6	146644672	146644965
chr6	146654034	146654306
chr6	146656670	146657080
chr6	146664100	146664440
chr6	146666715	146667002
chr6	146672119	146672567
chr6	146676212	146676541
chr6	146685633	146685928
chr6	146691015	146691390
chr6	146692724	146693015
chr6	146700840	146701170
chr6	146715281	146715515
chr6	146716782	146717169
chr6	146717435	146717699
chr6	146721302	146721605
chr6	146724085	146724427
chr6	146725982	146726297
chr6	146728473	146728841
chr6	146733019	146733355
chr6	146733792	146734130
chr6	146736397	146736691
chr6	146740358	146740693
chr6	146741017	146741371
chr6	146745821	146746209
chr6	146752429	146752814
chr6	146763800	146764200
chr6	146768919	146769231
chr6	146781919	146782292
chr6	146784517	146784894
chr6	146785509	146785812
chr6	146788288	146788710
chr6	146801082	146801379
chr6	146801727	146802111
chr6	146814931	146815317
chr6	147204432	147204782
chr6	147205870	147206168
chr6	147235149	147235431
chr6	147239069	147239370
chr6	147260514	147260849
chr6	147262189	147262453
chr6	147266983	147267267
chr6	147277980	147278304
chr6	147290993	147291272
chr6	147309983	147310338
chr6	147311354	147311627
chr6	147313783	147314131
chr6	147314163	147314431
chr6	147314495	147314736
chr6	147315414	147315835
chr6	147316128	147316507
chr6	147324858	147325184
chr6	147327024	147327376
chr6	147334056	147334322
chr6	147339078	147339484
chr6	147351732	147351995
chr6	147353222	147353473
chr6	147358983	147359423
chr6	147363234	147363804
chr6	147363900	147364266
chr6	147373630	147373942
chr6	147382677	147383098
chr6	147384613	147384855
chr6	147508828	147509487
chr6	147564486	147565583
chr6	147565639	147569066
chr6	147569130	147570121
chr6	147733628	147733911
chr6	147737216	147737447
chr6	148342967	148343323
chr6	148390033	148390362
chr6	148393564	148393872
chr6	148440083	148440507
chr6	148468444	148468685
chr6	148471316	148471603
chr6	148474009	148474322
chr6	148487513	148487815
chr6	148508347	148508977
chr6	148512372	148514556
chr6	148519446	148519993
chr6	148525190	148525465
chr6	148527352	148527696
chr6	148531425	148531761
chr6	148532696	148533066
chr6	148533670	148534080
chr6	148534650	148535001
chr6	148540342	148540656
chr6	148543579	148544918
chr6	148545914	148546246
chr6	148548194	148548658
chr6	148747330	148747777
chr6	148886885	148887129
chr6	148941178	148941534
chr6	148953771	148954051
chr6	148964309	148964663
chr6	148990274	148990529
chr6	148992883	148993186
chr6	149005202	149005696
chr6	149019038	149019336
chr6	149021223	149021581
chr6	149073732	149074216
chr6	149369897	149370199
chr6	149377917	149379618
chr6	149397503	149397864
chr6	149397868	149398162
chr6	149399003	149399284
chr6	149400255	149400815
chr6	149409476	149409819
chr6	149450582	149451579
chr6	149452515	149452822
chr6	149456565	149457000
chr6	149461730	149462070
chr6	149474138	149474643
chr6	149505352	149505804
chr6	149512054	149512402
chr6	149517253	149517550
chr6	149520959	149521271
chr6	149525042	149525309
chr6	149526551	149526876
chr6	149533357	149533674
chr6	149534577	149534874
chr6	149535495	149535838
chr6	149540841	149541159
chr6	149541266	149541686
chr6	149545835	149546105
chr6	149566314	149566634
chr6	149572184	149572703
chr6	149578721	149579073
chr6	149579733	149580090
chr6	149580492	149580823
chr6	149582339	149582703
chr6	149590626	149590938
chr6	149594935	149595334
chr6	149596962	149597289
chr6	149597406	149597741
chr6	149598123	149598450
chr6	149601493	149601852
chr6	149603167	149603473
chr6	149604560	149604882
chr6	149623002	149623383
chr6	149632658	149633016
chr6	149638285	149638647
chr6	149661628	149662338
chr6	149676159	149676837
chr6	149679774	149680557
chr6	149682818	149684692
chr6	149694973	149695321
chr6	149696991	149697286
chr6	149701678	149702226
chr6	149726868	149728578
chr6	149729336	149729618
chr6	149731512	149731835
chr6	149736370	149736722
chr6	149738542	149738878
chr6	149742289	149742670
chr6	149743537	149743815
chr6	149745839	149746162
chr6	149746275	149746738
chr6	149749627	149750056
chr6	149771061	149771366
chr6	149773037	149773269
chr6	149789853	149790158
chr6	149793448	149793769
chr6	149796314	149796600
chr6	149802099	149802631
chr6	149810515	149810728
chr6	149826163	149826459
chr6	149835984	149836397
chr6	149837237	149837563
chr6	149842453	149842776
chr6	149842882	149843224
chr6	149852902	149853260
chr6	149863307	149864889
chr6	149884387	149884604
chr6	149888364	149888767
chr6	149888994	149889723
chr6	149889784	149890245
chr6	149890716	149891001
chr6	149916811	149917174
chr6	149918073	149918484
chr6	149918942	149919424
chr6	149919452	149919916
chr6	149922825	149923110
chr6	149941972	149942257
chr6	149945208	149945672
chr6	149946271	149946753
chr6	149947219	149947529
chr6	149963949	149964234
chr6	149968506	149968970
chr6	149968984	149969460
chr6	149969915	149970247
chr6	149971268	149971479
chr6	150020029	150020339
chr6	150020804	150021286
chr6	150021879	150022343
chr6	150025286	150025571
chr6	150064506	150064813
chr6	150065297	150065773
chr6	150065798	150066262
chr6	150068878	150069294
chr6	150069358	150069750
chr6	150142951	150143598
chr6	150194398	150195327
chr6	150195696	150196245
chr6	150214643	150214927
chr6	150216723	150216956
chr6	150248645	150248920
chr6	150368931	150369309
chr6	150370371	150370781
chr6	150389251	150389643
chr6	150392137	150392604
chr6	150393998	150394355
chr6	150395293	150395666
chr6	150397954	150398337
chr6	150683662	150683941
chr6	150721027	150721300
chr6	150733483	150734192
chr6	150768537	150768838
chr6	150786289	150786559
chr6	150795755	150796002
chr6	150800618	150800969
chr6	150804509	150804841
chr6	150809004	150809834
chr6	150818082	150818316
chr6	150819578	150819874
chr6	150821094	150821333
chr6	150823553	150823776
chr6	150830481	150832305
chr6	150839732	150840996
chr6	150865722	150866149
chr6	150866232	150866735
chr6	150875989	150876274
chr6	150877533	150877926
chr6	150882661	150882986
chr6	150885533	150885834
chr6	150887741	150888081
chr6	150898759	150899100
chr6	150905549	150905861
chr6	150918476	150918768
chr6	150922104	150922402
chr6	150926021	150926395
chr6	150936703	150937040
chr6	150938598	150938845
chr6	150944385	150944693
chr6	150945366	150945641
chr6	150948930	150949233
chr6	150955894	150956171
chr6	150959056	150959327
chr6	150960174	150960515
chr6	150964868	150965137
chr6	150971846	150972158
chr6	151009718	151010058
chr6	151013678	151013920
chr6	151014779	151015080
chr6	151015415	151015793
chr6	151034392	151034700
chr6	151036864	151037217
chr6	151057138	151057468
chr6	151092366	151092656
chr6	151240462	151240824
chr6	151305646	151306003
chr6	151323624	151325985
chr6	151341604	151341886
chr6	151348610	151353840
chr6	151365420	151366992
chr6	151370004	151370255
chr6	151373364	151373737
chr6	151405134	151405367
chr6	151405619	151405936
chr6	151417178	151417499
chr6	151421144	151421421
chr6	151422440	151422705
chr6	151423424	151423731
chr6	151427381	151427682
chr6	151430037	151430277
chr6	151433054	151433330
chr6	151436319	151436654
chr6	151445207	151445911
chr6	151452445	151452686
chr6	151454447	151454753
chr6	151458227	151458672
chr6	151464352	151464718
chr6	151468242	151469210
chr6	151494028	151494285
chr6	151536217	151536546
chr6	151537944	151538401
chr6	151544471	151544816
chr6	151548203	151548589
chr6	151573073	151573591
chr6	151585788	151586189
chr6	151593006	151593380
chr6	151596234	151596677
chr6	151615342	151615779
chr6	151617846	151618247
chr6	151807812	151808464
chr6	151842496	151842893
chr6	151880554	151880871
chr6	151944072	151944608
chr6	152011555	152011894
chr6	152060890	152061224
chr6	152094284	152094668
chr6	152098631	152099066
chr6	152122335	152122776
chr6	152125165	152125448
chr6	152130619	152130878
chr6	152132021	152132314
chr6	152133175	152133588
chr6	152135003	152135332
chr6	152136517	152136918
chr6	152139849	152140261
chr6	152141102	152141429
chr6	152143522	152143865
chr6	152145386	152145655
chr6	152147944	152148478
chr6	152149376	152149768
chr6	152151452	152151790
chr6	152151858	152152241
chr6	152154791	152155142
chr6	152155809	152156197
chr6	152164062	152164425
chr6	152176293	152176660
chr6	152180035	152180394
chr6	152189151	152189507
chr6	152201723	152202049
chr6	152206067	152206462
chr6	152207871	152208306
chr6	152211393	152211688
chr6	152213511	152213859
chr6	152214805	152215160
chr6	152218156	152218503
chr6	152218902	152219285
chr6	152220741	152221146
chr6	152221325	152221659
chr6	152224393	152224764
chr6	152225620	152225976
chr6	152230446	152230802
chr6	152231290	152231667
chr6	152232015	152232365
chr6	152233680	152234063
chr6	152234567	152234900
chr6	152236006	152236403
chr6	152236716	152237048
chr6	152239432	152239806
chr6	152242139	152242540
chr6	152244436	152244756
chr6	152249060	152249362
chr6	152254779	152255189
chr6	152255490	152255846
chr6	152256533	152256865
chr6	152261931	152262288
chr6	152267955	152268265
chr6	152269054	152269389
chr6	152277988	152278380
chr6	152281706	152282080
chr6	152283877	152284284
chr6	152293487	152293849
chr6	152293859	152294227
chr6	152300540	152300881
chr6	152301768	152302163
chr6	152308388	152308732
chr6	152309730	152310117
chr6	152310295	152310973
chr6	152316748	152317086
chr6	152317980	152318363
chr6	152318762	152319115
chr6	152321137	152321490
chr6	152321620	152321986
chr6	152323377	152323837
chr6	152324983	152325402
chr6	152325857	152326733
chr6	152329629	152331990
chr6	152333907	152334373
chr6	152336740	152337117
chr6	152339140	152339466
chr6	152343980	152344327
chr6	152346958	152347335
chr6	152350067	152350435
chr6	152350517	152350870
chr6	152351926	152352453
chr6	152353162	152353844
chr6	152354558	152355076
chr6	152358272	152358637
chr6	152359214	152359558
chr6	152362069	152362423
chr6	152364746	152365119
chr6	152367117	152367482
chr6	152368871	152369227
chr6	152369370	152369714
chr6	152372936	152373319
chr6	152376280	152376658
chr6	152376675	152377012
chr6	152380905	152381462
chr6	152385573	152385938
chr6	152386971	152387481
chr6	152390179	152390552
chr6	152391176	152391668
chr6	152395415	152395771
chr6	152396674	152397080
chr6	152398518	152398831
chr6	152399515	152399923
chr6	152401037	152401441
chr6	152404112	152404414
chr6	152406913	152407296
chr6	152408967	152409326
chr6	152409458	152409809
chr6	152413251	152413631
chr6	152416286	152417115
chr6	152419468	152419822
chr6	152425280	152425647
chr6	152427592	152427916
chr6	152428104	152428492
chr6	152430011	152430310
chr6	152430381	152430809
chr6	152433694	152434045
chr6	152435840	152436201
chr6	152441029	152441370
chr6	152441974	152442345
chr6	152444310	152444678
chr6	152447357	152447722
chr6	152449432	152449741
chr6	152450524	152450933
chr6	152450946	152451305
chr6	152453485	152453820
chr6	152455325	152455690
chr6	152455785	152456144
chr6	152458656	152459030
chr6	152461496	152461840
chr6	152462637	152462990
chr6	152463252	152463617
chr6	152465157	152465560
chr6	152465881	152466178
chr6	152471496	152471865
chr6	152472200	152472513
chr6	152482984	152483349
chr6	152484734	152485072
chr6	152488295	152488603
chr6	152498641	152498892
chr6	152502532	152502842
chr6	152505100	152505497
chr6	152510092	152510471
chr6	152510910	152511203
chr6	152511470	152511691
chr6	152520358	152520642
chr6	152525979	152526275
chr6	152539859	152540121
chr6	152628164	152628431
chr6	152697802	152698198
chr6	152721641	152722353
chr6	152752077	152752384
chr6	152754065	152754388
chr6	152755168	152755473
chr6	152756033	152756365
chr6	152756995	152757241
chr6	152971062	152971514
chr6	152972171	152972554
chr6	152972945	152973236
chr6	152974806	152975721
chr6	152982756	152983059
chr6	152989794	152990195
chr6	152991084	152991516
chr6	152992756	152993074
chr6	152994412	152994776
chr6	152995035	152995419
chr6	152998449	152998729
chr6	153002326	153002785
chr6	153011473	153011862
chr6	153024161	153024596
chr6	153026353	153026643
chr6	153043799	153044118
chr6	154010412	154011118
chr6	154039060	154039934
chr6	154086406	154087735
chr6	154089725	154090278
chr6	154090851	154092038
chr6	154093169	154093620
chr6	154094109	154094418
chr6	154108639	154109118
chr6	154110254	154110553
chr6	154118582	154119559
chr6	154159727	154160140
chr6	154167819	154168213
chr6	154199567	154200140
chr6	154212669	154212955
chr6	154214117	154214376
chr6	154221156	154221428
chr6	154223069	154223343
chr6	154246490	154246885
chr6	154247348	154247588
chr6	154265811	154266047
chr6	154406253	154406752
chr6	154410242	154410532
chr6	154410833	154411242
chr6	154414198	154414523
chr6	154422405	154422752
chr6	154422814	154423083
chr6	154428027	154428287
chr6	154430371	154430691
chr6	154433365	154433607
chr6	154441191	154441479
chr6	154441987	154442390
chr6	154449994	154450358
chr6	154509962	154510214
chr6	154733322	154734030
chr6	154741855	154742118
chr6	154773888	154774172
chr6	154777900	154778145
chr6	154787760	154788122
chr6	154792722	154793076
chr6	154794908	154795239
chr6	154801870	154802247
chr6	154803443	154803723
chr6	154805268	154805586
chr6	154807969	154808301
chr6	154808585	154808898
chr6	154809914	154810308
chr6	154815615	154815916
chr6	154818378	154818692
chr6	154820076	154820433
chr6	154822175	154822509
chr6	154824133	154824478
chr6	154827071	154827340
chr6	154830821	154831240
chr6	154831838	154833495
chr6	155129123	155130517
chr6	155137076	155137712
chr6	155144505	155144878
chr6	155148009	155148434
chr6	155164314	155164700
chr6	155165162	155165509
chr6	155168744	155169016
chr6	155176715	155177077
chr6	155178938	155179243
chr6	155179277	155179556
chr6	155182125	155182418
chr6	155183136	155183600
chr6	155211103	155211407
chr6	155216862	155217190
chr6	155240429	155240809
chr6	155243910	155244179
chr6	155244557	155244883
chr6	155245522	155245831
chr6	155247899	155248279
chr6	155249750	155250069
chr6	155250437	155250724
chr6	155250812	155251121
chr6	155251844	155252103
chr6	155252847	155253153
chr6	155253872	155254160
chr6	155254318	155254673
chr6	155256359	155257221
chr6	155257735	155258182
chr6	155260172	155260500
chr6	155275619	155276479
chr6	155285057	155285377
chr6	155296852	155297204
chr6	155298376	155298685
chr6	155311087	155311439
chr6	155314016	155314528
chr6	155396735	155397062
chr6	155407029	155407354
chr6	155411113	155411460
chr6	155422593	155422956
chr6	155428693	155429147
chr6	155430742	155431035
chr6	155436317	155436647
chr6	155439855	155440237
chr6	155443172	155443518
chr6	155453303	155453588
chr6	155454710	155455229
chr6	155455652	155455900
chr6	156777748	156779571
chr6	156829126	156829521
chr6	156871513	156871752
chr6	156901275	156901625
chr6	156935365	156935676
chr6	157084561	157085005
chr6	157110371	157110661
chr6	157132927	157133307
chr6	157148523	157149051
chr6	157166939	157167285
chr6	157173907	157174217
chr6	157174746	157175105
chr6	157180868	157181278
chr6	157184130	157184535
chr6	157189541	157189880
chr6	157189937	157190310
chr6	157196064	157196415
chr6	157198710	157199007
chr6	157200604	157201588
chr6	157203765	157204096
chr6	157206066	157207991
chr6	157292800	157293099
chr6	157318681	157319019
chr6	157322604	157322905
chr6	157323311	157323599
chr6	157381921	157382366
chr6	157542484	157542845
chr6	157592678	157593246
chr6	157628248	157628586
chr6	157632733	157632982
chr6	157645636	157645939
chr6	157647158	157647468
chr6	157653424	157653727
chr6	157672623	157673222
chr6	157823334	157823546
chr6	157867446	157867733
chr6	157873001	157873276
chr6	157874950	157875276
chr6	157896726	157897098
chr6	157901797	157902145
chr6	157906027	157906312
chr6	157909564	157910125
chr6	157921430	157921761
chr6	157927010	157927314
chr6	157928498	157928802
chr6	157932094	157932372
chr6	157935863	157936140
chr6	157937333	157937623
chr6	157938532	157938847
chr6	157940782	157941074
chr6	157942690	157942938
chr6	157981861	157982188
chr6	158016947	158017390
chr6	158026759	158027265
chr6	158028655	158029126
chr6	158033354	158033780
chr6	158043215	158043499
chr6	158054866	158055128
chr6	158059156	158059637
chr6	158061891	158062321
chr6	158063690	158063972
chr6	158064500	158065091
chr6	158066343	158066735
chr6	158067345	158068066
chr6	158068546	158068828
chr6	158069432	158069773
chr6	158070087	158070606
chr6	158071501	158071894
chr6	158074479	158074838
chr6	158076525	158076882
chr6	158078063	158078381
chr6	158081008	158081610
chr6	158083328	158083697
chr6	158083900	158084274
chr6	158086754	158087089
chr6	158088559	158088872
chr6	158089738	158090047
chr6	158092825	158093204
chr6	158095517	158096464
chr6	158111265	158111602
chr6	158113348	158113692
chr6	158114370	158115071
chr6	158116084	158116382
chr6	158117431	158117921
chr6	158118928	158119270
chr6	158120324	158120675
chr6	158128007	158128370
chr6	158130272	158130586
chr6	158142955	158143284
chr6	158144198	158144520
chr6	158146681	158147013
chr6	158148764	158149054
chr6	158150352	158150689
chr6	158155214	158155451
chr6	158158172	158158463
chr6	158170403	158170638
chr6	158191876	158192257
chr6	158313916	158314368
chr6	158412964	158413293
chr6	158429635	158429997
chr6	158448895	158449276
chr6	158452033	158452368
chr6	158461462	158461829
chr6	158479650	158480075
chr6	158480954	158481389
chr6	158489487	158489832
chr6	158493472	158493817
chr6	158494652	158494946
chr6	158498568	158498912
chr6	158501577	158504278
chr6	158506477	158506794
chr6	158536346	158536965
chr6	158559980	158560332
chr6	158573319	158573623
chr6	158580839	158581095
chr6	158583853	158584144
chr6	158585203	158585525
chr6	158589571	158589882
chr6	158605166	158605447
chr6	158607143	158607443
chr6	158608232	158608850
chr6	158623449	158623707
chr6	158625003	158625306
chr6	158625602	158625854
chr6	158628307	158628590
chr6	158629629	158629919
chr6	158631222	158631489
chr6	158631709	158631988
chr6	158636726	158636997
chr6	158637027	158637305
chr6	158637670	158637994
chr6	158641218	158641460
chr6	158644581	158644808
chr6	158663168	158663725
chr6	158665286	158665713
chr6	158682824	158683089
chr6	158707129	158707381
chr6	158708221	158708491
chr6	158713699	158713978
chr6	158717986	158718311
chr6	158725402	158725737
chr6	158745379	158745758
chr6	158751827	158752130
chr6	158757110	158757481
chr6	158760539	158760845
chr6	158761975	158762278
chr6	158763203	158763609
chr6	158764394	158764704
chr6	158766813	158767612
chr6	158769225	158769518
chr6	158769683	158770044
chr6	158770663	158770994
chr6	158771143	158771507
chr6	158776307	158776604
chr6	158783419	158783766
chr6	158784543	158784827
chr6	158785208	158785683
chr6	158787007	158787303
chr6	158789187	158789471
chr6	158817981	158818193
chr6	158870090	158870410
chr6	158895120	158895466
chr6	158909866	158910313
chr6	158977437	158977948
chr6	158978159	158978446
chr6	158980673	158981036
chr6	158982384	158982788
chr6	158983561	158983907
chr6	158986179	158986521
chr6	158993738	158994026
chr6	158999334	159000076
chr6	159035726	159037224
chr6	159038013	159038328
chr6	159038811	159039409
chr6	159040622	159040932
chr6	159041253	159041615
chr6	159041977	159042453
chr6	159043488	159043755
chr6	159043877	159044246
chr6	159169496	159169805
chr6	159197330	159197725
chr6	159199895	159200182
chr6	159200412	159200681
chr6	159214844	159215251
chr6	159221497	159221796
chr6	159223427	159223745
chr6	159225434	159225822
chr6	159226372	159226680
chr6	159229714	159230103
chr6	159231781	159234579
chr6	159236114	159236415
chr6	159238453	159238765
chr6	159239416	159240057
chr6	159246800	159247069
chr6	159248938	159249282
chr6	159251201	159251632
chr6	159256422	159256731
chr6	159261089	159261369
chr6	159264874	159265104
chr6	159265983	159266345
chr6	159267703	159268026
chr6	159271226	159271542
chr6	159682392	159682738
chr6	159684753	159685133
chr6	159688025	159688342
chr6	159692363	159692963
chr6	159693044	159693267
chr6	159726710	159727803
chr6	159736157	159736395
chr6	159738889	159739145
chr6	159741987	159742246
chr6	159743564	159743892
chr6	159748090	159749521
chr6	159753359	159753714
chr6	159754927	159755711
chr6	159761987	159762242
chr6	159762383	159763153
chr6	159766904	159767286
chr6	159768410	159768728
chr6	159775069	159775413
chr6	159776049	159776372
chr6	159777201	159777556
chr6	159778069	159778380
chr6	159778558	159778929
chr6	159778944	159779361
chr6	159779526	159780187
chr6	159780342	159780666
chr6	159780834	159781210
chr6	159783840	159784167
chr6	159784565	159784947
chr6	159785285	159785596
chr6	159785799	159786097
chr6	159787642	159788243
chr6	159789304	159789568
chr6	159790487	159790739
chr6	159790839	159791226
chr6	159797186	159797618
chr6	159797951	159798223
chr6	159800207	159800483
chr6	159800572	159800929
chr6	159801012	159801286
chr6	159803170	159803410
chr6	159803864	159804188
chr6	159804448	159804737
chr6	159805882	159806183
chr6	159808639	159809258
chr6	159809925	159810195
chr6	159811600	159811886
chr6	159813500	159813756
chr6	159815868	159816133
chr6	159816442	159816696
chr6	159817008	159817251
chr6	159818454	159818754
chr6	159818845	159819452
chr6	159820353	159820617
chr6	159906804	159908084
chr6	159969146	159969495
chr6	159991083	159991423
chr6	160008909	160009234
chr6	160010586	160010885
chr6	160024471	160024804
chr6	160027084	160027414
chr6	160029449	160029755
chr6	160032450	160032813
chr6	160032841	160033207
chr6	160034318	160034622
chr6	160040459	160040824
chr6	160043047	160043388
chr6	160044413	160044757
chr6	160045644	160045982
chr6	160046397	160046745
chr6	160047058	160047436
chr6	160047691	160048007
chr6	160048274	160048643
chr6	160050372	160050752
chr6	160056323	160056625
chr6	160057922	160058224
chr6	160058805	160059198
chr6	160060446	160060817
chr6	160061402	160062028
chr6	160062431	160062719
chr6	160063314	160063730
chr6	160064300	160064631
chr6	160064703	160065001
chr6	160068148	160068485
chr6	160069767	160070158
chr6	160071809	160072136
chr6	160072664	160072984
chr6	160073112	160073569
chr6	160073656	160074075
chr6	160075746	160076096
chr6	160078100	160078462
chr6	160079479	160079887
chr6	160080028	160080375
chr6	160083849	160084284
chr6	160084894	160085231
chr6	160087932	160088247
chr6	160089006	160089353
chr6	160089815	160090203
chr6	160096338	160096725
chr6	160102418	160102771
chr6	160103645	160103915
chr6	160104573	160105184
chr6	160121835	160122535
chr6	160124439	160124709
chr6	160130003	160130307
chr6	160132131	160132486
chr6	160133856	160134225
chr6	160136119	160136434
chr6	160136443	160136750
chr6	160139552	160139967
chr6	160143440	160143749
chr6	160154697	160155010
chr6	160155329	160155617
chr6	160155874	160156174
chr6	160158415	160158950
chr6	160217331	160217598
chr6	160224604	160224904
chr6	160241373	160241686
chr6	160242193	160242502
chr6	160243471	160243886
chr6	160245338	160245645
chr6	160247083	160247398
chr6	160249115	160249484
chr6	160250447	160250802
chr6	160256513	160256817
chr6	160258243	160258857
chr6	160348319	160349158
chr6	160397878	160398182
chr6	160406940	160407295
chr6	160408652	160409021
chr6	160410628	160410946
chr6	160425750	160426458
chr6	160436679	160437311
chr6	160442660	160442969
chr6	160443529	160443842
chr6	160447618	160447918
chr6	160450895	160451156
chr6	160531628	160531990
chr6	160532430	160532749
chr6	160537754	160538061
chr6	160539942	160540283
chr6	160541006	160541281
chr6	160542587	160542908
chr6	160545339	160545633
chr6	160547688	160548037
chr6	160548377	160548759
chr6	160555924	160556284
chr6	160557289	160557671
chr6	160577035	160577395
chr6	160578422	160578804
chr6	160584945	160585305
chr6	160586348	160586730
chr6	160589452	160589812
chr6	160590843	160591201
chr6	160593857	160594217
chr6	160595253	160595635
chr6	160599399	160599759
chr6	160600816	160601198
chr6	160604945	160605305
chr6	160606376	160606758
chr6	160611461	160611821
chr6	160650237	160650597
chr6	160664065	160664314
chr6	160702204	160702453
chr6	160706306	160706642
chr6	160707599	160707906
chr6	160710976	160711353
chr6	160711408	160711972
chr6	160712885	160713225
chr6	160714693	160715014
chr6	160716544	160716863
chr6	160718193	160718556
chr6	160718592	160718938
chr6	160722307	160722667
chr6	160730950	160731332
chr6	160731644	160731993
chr6	160733894	160734188
chr6	160736786	160737107
chr6	160738437	160738712
chr6	160738967	160739308
chr6	160741210	160741517
chr6	160752014	160752360
chr6	160752799	160753161
chr6	160991831	160992183
chr6	161034158	161034549
chr6	161048515	161050079
chr6	161070507	161070950
chr6	161073365	161073712
chr6	161080780	161081138
chr6	161084400	161084717
chr6	161086278	161086767
chr6	161087587	161088054
chr6	161089221	161089571
chr6	161091278	161091640
chr6	161091909	161092243
chr6	161092877	161093156
chr6	161093672	161093951
chr6	161096979	161097276
chr6	161098177	161098527
chr6	161101791	161102092
chr6	161102598	161102879
chr6	161106413	161106805
chr6	161107798	161108069
chr6	161108642	161109141
chr6	161109654	161110014
chr6	161111735	161112058
chr6	161112567	161112874
chr6	161115022	161115402
chr6	161116749	161116970
chr6	161136439	161136734
chr6	161139321	161139720
chr6	161146423	161146699
chr6	161149067	161149389
chr6	161153245	161153599
chr6	161154048	161154410
chr6	161165476	161165741
chr6	161166147	161166517
chr6	161231935	161232313
chr6	161349998	161350311
chr6	161359987	161360305
chr6	161386693	161386977
chr6	161545011	161545537
chr6	161548753	161549103
chr6	161569254	161569516
chr6	161715974	161716231
chr6	161785671	161786008
chr6	161973201	161973517
chr6	162053990	162054274
chr6	162201030	162201352
chr6	162262424	162262865
chr6	162443209	162443573
chr6	162727561	162727768
chr6	162728135	162728491
chr6	162814046	162814381
chr6	163062049	163062421
chr6	163089158	163089508
chr6	163095233	163095583
chr6	163100662	163101550
chr6	163111925	163112204
chr6	163314726	163315087
chr6	163415093	163415435
chr6	163455178	163455521
chr6	163478679	163478996
chr6	163534881	163535225
chr6	163561881	163562169
chr6	163563319	163570810
chr6	165279916	165280210
chr6	165281380	165281793
chr6	165289785	165290167
chr6	165293312	165293571
chr6	165297876	165298201
chr6	165299342	165299602
chr6	165300263	165300586
chr6	165301468	165302396
chr6	165309461	165309686
chr6	165332924	165333227
chr6	165336022	165336311
chr6	165339177	165339458
chr6	165343290	165343602
chr6	165379093	165379466
chr6	165388197	165388553
chr6	165392545	165392896
chr6	165395080	165395364
chr6	165396216	165396559
chr6	165413400	165413787
chr6	165416088	165416381
chr6	165418534	165418877
chr6	165428557	165428809
chr6	165430186	165430445
chr6	165431321	165431572
chr6	165432873	165433229
chr6	165435136	165435477
chr6	165448827	165449077
chr6	165450141	165450462
chr6	165482214	165482443
chr6	165543339	165543668
chr6	165661846	165662113
chr6	166158214	166158688
chr6	166160736	166161066
chr6	166162346	166162720
chr6	166164504	166164961
chr6	166165605	166165940
chr6	166166491	166166956
chr6	166167285	166167691
chr6	166307118	166308278
chr6	166320108	166320356
chr6	166322756	166322986
chr6	166324436	166324695
chr6	166326031	166326267
chr6	166328175	166328457
chr6	166329406	166329689
chr6	166330060	166330347
chr6	166342318	166342573
chr6	166365328	166365553
chr6	166365873	166366206
chr6	166366694	166367284
chr6	166368632	166369061
chr6	166381717	166381921
chr6	166382705	166382976
chr6	166412661	166412987
chr6	166413693	166414031
chr6	166418124	166418442
chr6	166419781	166420058
chr6	166423155	166423517
chr6	166430352	166430711
chr6	166432300	166432590
chr6	166448623	166448949
chr6	166451002	166451333
chr6	166459348	166459651
chr6	166469740	166470005
chr6	166488732	166489021
chr6	166490570	166490841
chr6	166498407	166498750
chr6	166500786	166501024
chr6	166504405	166504712
chr6	166508102	166508382
chr6	166510176	166510457
chr6	166531131	166531413
chr6	166538567	166538884
chr6	166626820	166627338
chr6	166770762	166771013
chr6	166858099	166858359
chr6	166862007	166862447
chr6	166929487	166929891
chr6	166930943	166931218
chr6	166933990	166934236
chr6	166938794	166939108
chr6	166942918	166943189
chr6	166946581	166946839
chr6	166948469	166948725
chr6	166952387	166952648
chr6	166955383	166955846
chr6	166955996	166956282
chr6	166999312	166999614
chr6	166999959	167000213
chr6	167003092	167003347
chr6	167003622	167003911
chr6	167004163	167004501
chr6	167010712	167010993
chr6	167013407	167013667
chr6	167022308	167022735
chr6	167024681	167024994
chr6	167026446	167026715
chr6	167027766	167028621
chr6	167032502	167032742
chr6	167033774	167034071
chr6	167035979	167036919
chr6	167039803	167041963
chr6	167041996	167042518
chr6	167044304	167044636
chr6	167136034	167137455
chr6	167156771	167157931
chr6	167172044	167172388
chr6	167173652	167174068
chr6	167176896	167177234
chr6	167178283	167178642
chr6	167178910	167179222
chr6	167180532	167180833
chr6	167181624	167182016
chr6	167291389	167291676
chr6	167294416	167294798
chr6	167295931	167296361
chr6	167297844	167298170
chr6	167303818	167304233
chr6	167305814	167306150
chr6	167307678	167308010
chr6	167315086	167315552
chr6	167325073	167325320
chr6	167338546	167338903
chr6	167340004	167341779
chr6	167359204	167359512
chr6	167373068	167373460
chr6	167374250	167374551
chr6	167375865	167376177
chr6	167376445	167376804
chr6	167377854	167378192
chr6	167381020	167381436
chr6	167382710	167382973
chr6	167827032	167827337
chr6	167864450	167864846
chr6	167870282	167870598
chr6	167872113	167872477
chr6	167875234	167875595
chr6	167880259	167880617
chr6	167889114	167889426
chr6	167890761	167891129
chr6	167893761	167894006
chr6	167896777	167897072
chr6	167898104	167898567
chr6	167902216	167902486
chr6	167907070	167907389
chr6	167911000	167911589
chr6	167913302	167913523
chr6	167914067	167914413
chr6	167914543	167914838
chr6	167915067	167915533
chr6	167916988	167917332
chr6	167918634	167919033
chr6	167922755	167923059
chr6	167924904	167925191
chr6	167943028	167943294
chr6	167943301	167943575
chr6	167943840	167944159
chr6	167946606	167947001
chr6	167947752	167948044
chr6	167948192	167948578
chr6	167951085	167952653
chr6	167954357	167954593
chr6	167962332	167965213
chr6	167965656	167966376
chr6	167969013	167969298
chr6	167969681	167970035
chr6	167976036	167976752
chr6	168029485	168029777
chr6	168030672	168030947
chr6	168033781	168034131
chr6	168038452	168038829
chr6	168039964	168040316
chr6	168041868	168042251
chr6	168042460	168042816
chr6	168044726	168045096
chr6	168056996	168057439
chr6	168059023	168059288
chr6	168060660	168061157
chr6	168061706	168062081
chr6	168062570	168063059
chr6	168063500	168063856
chr6	168064770	168066337
chr6	168066422	168066931
chr6	168067266	168067546
chr6	168075144	168075435
chr6	168075638	168075952
chr6	168078781	168079259
chr6	168081242	168081638
chr6	168294532	168294804
chr6	168306803	168309198
chr6	168310067	168310546
chr6	168311051	168311384
chr6	168319287	168319733
chr6	168441270	168441554
chr6	168509814	168510186
chr6	168526245	168526552
chr6	168527527	168527827
chr6	168543524	168543772
chr6	168546985	168547269
chr6	168549028	168549303
chr6	168598717	168599104
chr6	168608056	168608339
chr6	168650580	168650883
chr6	168652853	168653328
chr6	168663973	168664211
chr6	168666320	168666538
chr6	169217721	169217929
chr6	169220097	169220437
chr6	169221329	169221627
chr6	169222096	169222568
chr6	169223147	169223575
chr6	169225044	169225479
chr6	169226079	169226398
chr6	169228021	169228381
chr6	169229471	169229779
chr6	169231879	169232298
chr6	169232563	169233117
chr6	169234633	169235007
chr6	169237069	169237446
chr6	169237524	169237895
chr6	169239498	169239795
chr6	169240351	169240692
chr6	169241661	169242058
chr6	169246096	169246381
chr6	169248316	169249073
chr6	169250632	169250884
chr6	169457483	169457734
chr6	169582735	169583034
chr6	169602118	169602421
chr6	169613458	169613756
chr6	169632846	169633168
chr6	169634327	169634625
chr6	169636270	169636604
chr6	169638438	169638760
chr6	169643596	169643886
chr6	169647672	169647970
chr6	169649097	169649375
chr6	169651829	169652108
chr6	169658175	169658458
chr6	169658985	169659307
chr6	169659350	169659618
chr6	169660562	169660866
chr6	169662203	169662524
chr6	169664065	169665656
chr6	169666316	169667484
chr6	169667881	169668285
chr6	169670468	169670793
chr6	169672154	169672496
chr6	169688716	169689105
chr6	169702400	169703135
chr6	169703902	169704188
chr6	169705032	169705421
chr6	169705515	169705824
chr6	169710135	169710491
chr6	169712285	169712639
chr6	169714632	169714942
chr6	169715607	169716188
chr6	169717722	169718006
chr6	169718687	169719018
chr6	169720904	169721211
chr6	169723744	169724031
chr6	169740084	169740395
chr6	169742979	169743338
chr6	169743967	169744374
chr6	169751238	169751763
chr6	169753763	169754132
chr6	169755182	169755522
chr6	169756237	169756539
chr6	169756618	169756908
chr6	169758867	169759165
chr6	169759737	169760074
chr6	169760541	169760856
chr6	169762328	169762631
chr6	169766537	169766767
chr6	169768002	169768271
chr6	169769439	169769813
chr6	169773218	169773502
chr6	169775169	169775446
chr6	169775839	169776165
chr6	169776233	169776773
chr6	169779081	169779395
chr6	169781229	169781613
chr6	170282773	170284129
chr6	170284818	170285799
chr6	170286137	170286398
chr6	170288138	170288596
chr6	170288628	170288889
chr6	170289411	170289908
chr6	170289985	170290239
chr6	170317290	170319224
chr6	170322978	170323359
chr6	170330348	170330650
chr6	170348050	170348423
chr6	170358125	170358418
chr6	170388186	170388593
chr6	170390912	170391221
chr6	170395386	170395679
chr6	170404449	170404690
chr6	170535119	170535505
chr6	170537133	170537440
chr6	170543500	170543830
chr6	170546002	170546284
chr6	170548905	170549213
chr6	170553029	170553342
chr6	170556929	170557183
chr6	170561690	170562333
chr6	170564444	170564732
chr6	170566817	170567109
chr6	170569511	170569879
chr6	170571309	170571604
chr6	170572085	170572365
chr6	170577458	170577817
chr6	170578756	170579070
chr6	170579901	170580205
chr6	170581945	170583288
chr6	170583404	170583847
chr6	170584198	170584681
chr7	193099	193904
chr7	195453	195832
chr7	208797	209076
chr7	246314	246607
chr7	248214	248530
chr7	255748	256129
chr7	256553	256863
chr7	256904	257186
chr7	258545	258805
chr7	259630	260080
chr7	290069	290376
chr7	290552	290921
chr7	290962	291588
chr7	498463	498674
chr7	500330	501342
chr7	510708	511096
chr7	512250	512757
chr7	517293	517590
chr7	518838	519101
chr7	550329	550702
chr7	551288	551570
chr7	578926	579477
chr7	584407	584668
chr7	596045	596404
chr7	606092	606339
chr7	607290	607552
chr7	677128	677420
chr7	680455	680826
chr7	691439	691907
chr7	711228	711605
chr7	726620	727415
chr7	729562	729947
chr7	740718	741043
chr7	741246	741565
chr7	754488	754921
chr7	756681	757094
chr7	761652	761996
chr7	763705	764074
chr7	770370	770718
chr7	773947	774298
chr7	774905	775262
chr7	779852	780244
chr7	785416	785753
chr7	817356	817599
chr7	830829	831134
chr7	831919	832201
chr7	832404	832701
chr7	838697	839086
chr7	841845	842230
chr7	843105	843972
chr7	848317	848715
chr7	849419	849703
chr7	849822	850133
chr7	851283	851582
chr7	851849	852143
chr7	852508	853052
chr7	853308	853718
chr7	854819	855106
chr7	856257	856501
chr7	857727	858057
chr7	860027	860482
chr7	861279	861564
chr7	865851	866167
chr7	869248	869616
chr7	872369	872662
chr7	873114	873431
chr7	876545	876900
chr7	883370	884494
chr7	885955	886234
chr7	886468	886750
chr7	887269	887619
chr7	890827	891166
chr7	892177	892518
chr7	893639	894071
chr7	895233	895522
chr7	898820	899590
chr7	900001	900264
chr7	900432	900716
chr7	904025	904372
chr7	904959	905272
chr7	919867	920150
chr7	920683	920983
chr7	926452	926744
chr7	926955	927316
chr7	935274	935605
chr7	945661	945916
chr7	954295	954753
chr7	955192	955507
chr7	969277	969556
chr7	973080	973392
chr7	975327	975609
chr7	983111	983485
chr7	984311	984674
chr7	984849	985423
chr7	986523	986897
chr7	987006	987631
chr7	988176	988518
chr7	988534	988922
chr7	997524	997904
chr7	1000369	1000651
chr7	1009849	1010243
chr7	1021260	1021675
chr7	1028157	1029029
chr7	1091628	1092956
chr7	1127156	1127485
chr7	1152135	1152444
chr7	1152968	1153324
chr7	1155352	1155684
chr7	1157555	1157850
chr7	1158057	1158312
chr7	1232917	1233391
chr7	1233419	1233795
chr7	1235731	1237077
chr7	1434524	1434772
chr7	1435000	1435247
chr7	1436641	1436956
chr7	1437434	1437708
chr7	1437789	1439095
chr7	1439824	1440185
chr7	1440490	1440784
chr7	1442091	1442584
chr7	1444551	1445528
chr7	1446612	1446928
chr7	1447474	1447865
chr7	1448519	1448861
chr7	1450139	1450388
chr7	1459083	1459455
chr7	1470476	1471324
chr7	1471470	1471741
chr7	1472172	1472486
chr7	1472971	1473284
chr7	1473465	1473793
chr7	1474067	1474460
chr7	1474604	1474938
chr7	1475847	1477018
chr7	1477449	1478036
chr7	1478265	1478606
chr7	1478625	1478985
chr7	1479329	1479784
chr7	1480216	1480541
chr7	1480734	1481033
chr7	1481241	1481588
chr7	1482445	1482807
chr7	1483641	1484270
chr7	1484997	1485569
chr7	1486524	1487201
chr7	1487219	1487549
chr7	1487659	1488057
chr7	1489243	1489782
chr7	1492909	1493206
chr7	1493653	1494011
chr7	1494715	1494993
chr7	1495332	1495653
chr7	1496055	1496364
chr7	1497037	1497414
chr7	1498311	1499732
chr7	1499783	1500466
chr7	1502800	1503291
chr7	1503802	1504060
chr7	1537275	1537800
chr7	1538137	1538557
chr7	1539048	1539328
chr7	1539840	1540475
chr7	1546851	1547281
chr7	1547641	1548039
chr7	1548418	1548788
chr7	1549753	1550495
chr7	1550716	1551082
chr7	1555165	1555584
chr7	1567597	1567950
chr7	1569023	1569439
chr7	1744496	1747183
chr7	1815969	1816328
chr7	1898099	1898490
chr7	1936586	1936997
chr7	1957528	1957819
chr7	1980352	1980641
chr7	2001964	2002221
chr7	2014401	2014742
chr7	2069093	2069438
chr7	2149051	2149338
chr7	2213111	2213373
chr7	2215784	2216387
chr7	2217861	2218143
chr7	2219231	2219556
chr7	2220783	2221122
chr7	2222474	2222854
chr7	2225309	2225650
chr7	2229883	2230233
chr7	2235021	2235664
chr7	2239317	2239807
chr7	2242061	2242269
chr7	2244462	2244826
chr7	2249756	2250102
chr7	2250728	2251101
chr7	2254955	2255269
chr7	2256773	2257123
chr7	2257264	2257614
chr7	2257634	2257903
chr7	2263129	2263462
chr7	2264197	2264558
chr7	2269458	2269739
chr7	2271749	2272071
chr7	2275011	2275329
chr7	2277999	2278405
chr7	2314227	2314521
chr7	2354821	2355520
chr7	2360609	2361002
chr7	2362544	2362864
chr7	2362969	2363227
chr7	2363531	2363860
chr7	2364271	2364629
chr7	2366216	2366691
chr7	2366898	2367145
chr7	2369371	2369782
chr7	2371676	2371949
chr7	2372572	2372895
chr7	2374427	2374706
chr7	2375288	2375627
chr7	2376849	2377175
chr7	2378588	2378866
chr7	2379033	2379597
chr7	2432539	2433984
chr7	2475006	2475446
chr7	2475520	2476119
chr7	2476217	2476537
chr7	2512554	2512801
chr7	2513056	2513428
chr7	2517762	2518044
chr7	2518447	2518698
chr7	2519744	2520393
chr7	2524594	2524843
chr7	2525118	2525870
chr7	2526143	2526509
chr7	2526735	2527021
chr7	2527045	2528529
chr7	2537968	2539044
chr7	2539078	2539988
chr7	2540878	2541152
chr7	2541197	2541584
chr7	2541617	2541936
chr7	2542019	2542311
chr7	2543103	2543423
chr7	2543489	2544062
chr7	2544808	2545156
chr7	2547223	2547578
chr7	2554204	2554531
chr7	2559081	2559317
chr7	2567015	2567263
chr7	2568853	2569099
chr7	2571425	2571754
chr7	2572091	2572426
chr7	2573317	2573588
chr7	2578141	2578626
chr7	2582479	2582750
chr7	2583536	2583809
chr7	2584135	2584385
chr7	2586107	2586471
chr7	2587721	2587977
chr7	2589806	2590206
chr7	2592921	2593226
chr7	2594785	2595076
chr7	2598364	2598732
chr7	2601340	2601564
chr7	2604780	2605091
chr7	2605775	2606097
chr7	2607023	2607657
chr7	2609943	2610262
chr7	2632055	2632378
chr7	2646752	2647738
chr7	2647858	2648154
chr7	2649466	2649739
chr7	2649812	2650088
chr7	2652086	2652342
chr7	2652817	2653110
chr7	2655991	2656284
chr7	2656297	2656634
chr7	2658185	2658559
chr7	2658839	2659115
chr7	2659839	2660654
chr7	2661567	2661839
chr7	2700351	2700855
chr7	2702621	2702989
chr7	2708487	2708816
chr7	2708974	2709344
chr7	2709539	2709916
chr7	2712229	2712978
chr7	2731080	2731850
chr7	2733350	2733601
chr7	2762491	2763240
chr7	2794827	2795243
chr7	2814211	2814489
chr7	2814776	2815162
chr7	2843752	2844265
chr7	2906537	2906942
chr7	2909949	2910265
chr7	2912071	2912396
chr7	2913186	2913566
chr7	2915136	2915472
chr7	2917189	2917485
chr7	2918390	2918687
chr7	2918738	2919162
chr7	2919271	2919712
chr7	2922533	2922860
chr7	2923031	2923433
chr7	2924132	2924465
chr7	2926638	2926891
chr7	2928497	2928798
chr7	2929891	2930174
chr7	2932434	2932686
chr7	2934352	2934729
chr7	2936936	2937334
chr7	2937806	2938132
chr7	2938578	2938931
chr7	2939648	2940028
chr7	2944111	2944637
chr7	2945718	2946056
chr7	2947474	2947887
chr7	2958399	2958606
chr7	3301486	3301984
chr7	3618979	3619339
chr7	3638903	3639210
chr7	3641857	3642205
chr7	3821349	3821683
chr7	3950822	3951134
chr7	3951629	3952020
chr7	3958830	3959114
chr7	3962556	3962951
chr7	3967217	3967534
chr7	3969156	3969524
chr7	3971365	3971668
chr7	3974268	3974645
chr7	3987085	3987422
chr7	4010865	4011213
chr7	4011994	4012335
chr7	4017070	4017452
chr7	4049247	4049563
chr7	4051537	4051930
chr7	4067737	4068036
chr7	4076897	4077289
chr7	4079362	4079684
chr7	4110562	4110872
chr7	4113188	4113539
chr7	4113936	4114374
chr7	4127280	4127596
chr7	4129584	4130197
chr7	4132224	4132523
chr7	4145621	4146016
chr7	4149161	4149563
chr7	4158347	4158651
chr7	4161685	4161956
chr7	4174121	4174457
chr7	4175674	4175934
chr7	4178384	4178686
chr7	4205778	4206094
chr7	4207998	4208385
chr7	4209924	4210262
chr7	4220008	4220370
chr7	4221138	4221464
chr7	4233154	4233519
chr7	4237546	4237884
chr7	4241692	4242013
chr7	4245575	4245905
chr7	4265023	4268850
chr7	4682208	4682968
chr7	4740737	4741123
chr7	4754358	4754715
chr7	4755136	4755483
chr7	4756893	4757287
chr7	4758950	4759695
chr7	4760963	4761388
chr7	4762083	4762564
chr7	4775615	4775856
chr7	4781074	4781412
chr7	4781467	4781854
chr7	4783215	4783560
chr7	4783588	4783898
chr7	4784102	4784471
chr7	4784807	4785148
chr7	4785314	4785784
chr7	4786149	4786528
chr7	4787495	4787876
chr7	4788053	4788394
chr7	4788739	4789051
chr7	4789731	4790029
chr7	4790113	4790987
chr7	4791014	4791485
chr7	4799277	4799869
chr7	4800070	4800410
chr7	4801552	4802095
chr7	4803445	4803854
chr7	4805465	4806132
chr7	4808495	4809706
chr7	4815177	4815550
chr7	4816127	4816565
chr7	4817138	4817451
chr7	4822293	4822654
chr7	4832040	4832278
chr7	4834506	4835339
chr7	4836257	4836705
chr7	4837728	4838157
chr7	4859796	4861910
chr7	4877504	4878277
chr7	4907295	4907699
chr7	4909780	4910122
chr7	4911044	4911346
chr7	4915904	4916179
chr7	4920070	4920431
chr7	4925350	4925632
chr7	4958870	4959117
chr7	5047976	5048191
chr7	5057194	5057521
chr7	5057583	5057879
chr7	5063594	5065701
chr7	5072261	5072597
chr7	5072821	5073318
chr7	5190319	5190593
chr7	5193017	5193445
chr7	5199475	5199758
chr7	5214168	5214804
chr7	5216462	5216759
chr7	5216989	5217287
chr7	5217821	5218114
chr7	5222501	5222772
chr7	5225722	5226030
chr7	5227079	5227444
chr7	5228003	5228311
chr7	5229507	5229838
chr7	5230734	5231047
chr7	5287716	5288085
chr7	5290631	5290963
chr7	5291023	5291337
chr7	5291592	5291921
chr7	5294759	5295034
chr7	5296835	5297298
chr7	5298887	5299527
chr7	5300321	5300762
chr7	5302696	5303039
chr7	5308005	5308412
chr7	5308774	5309468
chr7	5312402	5312995
chr7	5313095	5313963
chr7	5314883	5315248
chr7	5315855	5316172
chr7	5320217	5320707
chr7	5320972	5321290
chr7	5324113	5324455
chr7	5324995	5325348
chr7	5332521	5333149
chr7	5345461	5345910
chr7	5351718	5352194
chr7	5356815	5357376
chr7	5359297	5359669
chr7	5361493	5362133
chr7	5362549	5362925
chr7	5370274	5371464
chr7	5373954	5374584
chr7	5375933	5376324
chr7	5376746	5377093
chr7	5377270	5377676
chr7	5377821	5378124
chr7	5387571	5389436
chr7	5390384	5390728
chr7	5394339	5394695
chr7	5420959	5421346
chr7	5481698	5482031
chr7	5489846	5490312
chr7	5491130	5491549
chr7	5500387	5502131
chr7	5505311	5505730
chr7	5513556	5513798
chr7	5527647	5528819
chr7	5528918	5529757
chr7	5592836	5593868
chr7	5603156	5603717
chr7	5603762	5604130
chr7	5605171	5605574
chr7	5622759	5623279
chr7	5623955	5624225
chr7	5641053	5641476
chr7	5652312	5652610
chr7	5711660	5711939
chr7	5712614	5712963
chr7	5714952	5715290
chr7	5716615	5716866
chr7	5720932	5721272
chr7	5725223	5725538
chr7	5729331	5729696
chr7	5730614	5730917
chr7	5739175	5739452
chr7	5740872	5741915
chr7	5752745	5753079
chr7	5760901	5761169
chr7	5880789	5881050
chr7	5882392	5882725
chr7	5883789	5884099
chr7	5885963	5886189
chr7	5898699	5899019
chr7	5900183	5900666
chr7	5900754	5901032
chr7	5901556	5901804
chr7	5902560	5902844
chr7	5904993	5905369
chr7	5909934	5910216
chr7	5911760	5912022
chr7	5912742	5913054
chr7	5918766	5919000
chr7	5919748	5920066
chr7	5923286	5923645
chr7	5923734	5924062
chr7	5925531	5925787
chr7	5926267	5926648
chr7	5928095	5928494
chr7	5932681	5932975
chr7	5934919	5935248
chr7	5937657	5938001
chr7	5938621	5938929
chr7	5943223	5943572
chr7	5943810	5944090
chr7	5944963	5945278
chr7	5948119	5948509
chr7	5951194	5951516
chr7	5952974	5953319
chr7	5955904	5956281
chr7	5957806	5958127
chr7	5958892	5959178
chr7	5960590	5960964
chr7	5964401	5964670
chr7	5965536	5965812
chr7	5966762	5967224
chr7	5973298	5973642
chr7	5977487	5977857
chr7	5978495	5978796
chr7	5982723	5983091
chr7	5986658	5987720
chr7	5989699	5990055
chr7	5991872	5992157
chr7	5995433	5995733
chr7	5997225	5997523
chr7	5999007	5999375
chr7	6002352	6002736
chr7	6003589	6004158
chr7	6005791	6006131
chr7	6008896	6009119
chr7	6009263	6009598
chr7	6012731	6013072
chr7	6014933	6015453
chr7	6017713	6018146
chr7	6023202	6024901
chr7	6026627	6027061
chr7	6028514	6028797
chr7	6028817	6029132
chr7	6031275	6031691
chr7	6032738	6033036
chr7	6035343	6036486
chr7	6037323	6037624
chr7	6038459	6038771
chr7	6040791	6041319
chr7	6042832	6043093
chr7	6044461	6044761
chr7	6045970	6046251
chr7	6046891	6047191
chr7	6048706	6048944
chr7	6049811	6050145
chr7	6054445	6054804
chr7	6058865	6059183
chr7	6111033	6111474
chr7	6115222	6115623
chr7	6135740	6136051
chr7	6138991	6139294
chr7	6140027	6140295
chr7	6140813	6141084
chr7	6142831	6143114
chr7	6143984	6144296
chr7	6145415	6145756
chr7	6146047	6146348
chr7	6147638	6147992
chr7	6149482	6150606
chr7	6152856	6153120
chr7	6153655	6155295
chr7	6156653	6157501
chr7	6159349	6159557
chr7	6164842	6165116
chr7	6165171	6165910
chr7	6170433	6171078
chr7	6171100	6171414
chr7	6172629	6173175
chr7	6173552	6173833
chr7	6177722	6178041
chr7	6186949	6187216
chr7	6187556	6187821
chr7	6190348	6190631
chr7	6272373	6272607
chr7	6330274	6331254
chr7	6374635	6374870
chr7	6387111	6387383
chr7	6391823	6392141
chr7	6398561	6398818
chr7	6400025	6400288
chr7	6401767	6402127
chr7	6402215	6402546
chr7	6409736	6410480
chr7	6412710	6413134
chr7	6416526	6417021
chr7	6421626	6421904
chr7	6424651	6424935
chr7	6425887	6426214
chr7	6430379	6430707
chr7	6432736	6433059
chr7	6434661	6435120
chr7	6436261	6436633
chr7	6445852	6446204
chr7	6447647	6448136
chr7	6462865	6463275
chr7	6465970	6466423
chr7	6469495	6469854
chr7	6474083	6474384
chr7	6483866	6484157
chr7	6497673	6497945
chr7	6497963	6498328
chr7	6501680	6502218
chr7	6502685	6503263
chr7	6503390	6503787
chr7	6504692	6504970
chr7	6505719	6506007
chr7	6507884	6508501
chr7	6508857	6509413
chr7	6510182	6510500
chr7	6510508	6510806
chr7	6510807	6511139
chr7	6514274	6514629
chr7	6520477	6520861
chr7	6521328	6521623
chr7	6521787	6522057
chr7	6526123	6526409
chr7	6526420	6526869
chr7	6539617	6539972
chr7	6550907	6551536
chr7	6580461	6580778
chr7	6581506	6581780
chr7	6581972	6582351
chr7	6583205	6583531
chr7	6584915	6585360
chr7	6588516	6589010
chr7	6590234	6590575
chr7	6591545	6591967
chr7	6594334	6594700
chr7	6599728	6600456
chr7	6602000	6602240
chr7	6607436	6608620
chr7	6616074	6616286
chr7	6617089	6617407
chr7	6617484	6617762
chr7	6621021	6623071
chr7	6642309	6643173
chr7	6643721	6644048
chr7	6644379	6644693
chr7	6652202	6654711
chr7	6690747	6692803
chr7	6697238	6697534
chr7	6697584	6697911
chr7	6705058	6705273
chr7	6757577	6758031
chr7	6758983	6759259
chr7	6760125	6760394
chr7	6763827	6764201
chr7	6765605	6765891
chr7	6766656	6766977
chr7	6768489	6768866
chr7	6771431	6771791
chr7	6773249	6773571
chr7	6776256	6776646
chr7	6779509	6779824
chr7	6780708	6780988
chr7	6781227	6781576
chr7	6785848	6786156
chr7	6786777	6787121
chr7	6789530	6789859
chr7	6791803	6792097
chr7	6796467	6796866
chr7	6798262	6798643
chr7	6799123	6799379
chr7	6800847	6801175
chr7	6801264	6801623
chr7	6804837	6805155
chr7	6805903	6806137
chr7	6811851	6812163
chr7	6812875	6813137
chr7	6814663	6814945
chr7	6819665	6820041
chr7	6822180	6822464
chr7	6823212	6823460
chr7	6823988	6824266
chr7	6824354	6824837
chr7	6825977	6826297
chr7	7182713	7182920
chr7	7183478	7183694
chr7	7234202	7234639
chr7	7238154	7239022
chr7	7243423	7243827
chr7	7358532	7358905
chr7	7360289	7360628
chr7	7370624	7370982
chr7	7372897	7373646
chr7	7375360	7375597
chr7	7380559	7380962
chr7	7381443	7381712
chr7	7417758	7418027
chr7	7419784	7420053
chr7	7432372	7432800
chr7	7436294	7436563
chr7	7437293	7437562
chr7	7440689	7440961
chr7	7443484	7443753
chr7	7444317	7444589
chr7	7452218	7452487
chr7	7453339	7453608
chr7	7455943	7456212
chr7	7474500	7474769
chr7	7477011	7477280
chr7	7489288	7489557
chr7	7490477	7490746
chr7	7505913	7506167
chr7	7507016	7507261
chr7	7510990	7511235
chr7	7515713	7515940
chr7	7517695	7517937
chr7	7519961	7520215
chr7	7521804	7522061
chr7	7524128	7524349
chr7	7531247	7532004
chr7	7532651	7532975
chr7	7572375	7573869
chr7	7573997	7574296
chr7	7582529	7582814
chr7	7583017	7583472
chr7	7585535	7585905
chr7	7588397	7588663
chr7	7589304	7589663
chr7	7594879	7595232
chr7	7596156	7596561
chr7	7605841	7606171
chr7	7606895	7607192
chr7	7636899	7637182
chr7	7637763	7638072
chr7	7638969	7639244
chr7	7640219	7640518
chr7	7969250	7969907
chr7	8003807	8004159
chr7	8022382	8022669
chr7	8055332	8055649
chr7	8059995	8060348
chr7	8070820	8071231
chr7	8084796	8085117
chr7	8086092	8086638
chr7	8113822	8114144
chr7	8127772	8128242
chr7	8138739	8139147
chr7	8141664	8142155
chr7	8143774	8144072
chr7	8156766	8157314
chr7	8158426	8158752
chr7	8218204	8218603
chr7	8221174	8221498
chr7	8228500	8228773
chr7	8232489	8232855
chr7	8235809	8236026
chr7	8435613	8435867
chr7	8750907	8751869
chr7	10933535	10933792
chr7	10937989	10938247
chr7	10938707	10938996
chr7	10939915	10940157
chr7	10974223	10974425
chr7	10974734	10975046
chr7	10982271	10983260
chr7	10990602	10990948
chr7	11013646	11014007
chr7	11022767	11023080
chr7	11028580	11028919
chr7	11035539	11035887
chr7	11036317	11036789
chr7	11036884	11037192
chr7	11038659	11038956
chr7	11040571	11040876
chr7	11042582	11042915
chr7	11051511	11051881
chr7	11061690	11062186
chr7	11062570	11063831
chr7	11102385	11107849
chr7	11110421	11110651
chr7	11111249	11111567
chr7	11169315	11169590
chr7	11375693	11375978
chr7	11376469	11376757
chr7	11378969	11379380
chr7	11379529	11379812
chr7	11382420	11382716
chr7	11401694	11402068
chr7	11406199	11406574
chr7	11406809	11407155
chr7	11407205	11407523
chr7	11411106	11411422
chr7	11412555	11412900
chr7	11417349	11417703
chr7	11424595	11424929
chr7	11426565	11426771
chr7	11428846	11429225
chr7	11445960	11446424
chr7	11447129	11447524
chr7	11460561	11460865
chr7	11461910	11462243
chr7	11469778	11470094
chr7	11474233	11474668
chr7	11481687	11482082
chr7	11541318	11541731
chr7	11542861	11543217
chr7	11590359	11590741
chr7	11593153	11593602
chr7	11636029	11637061
chr7	11831656	11832046
chr7	12214710	12215127
chr7	12218357	12218621
chr7	12224125	12224485
chr7	12229578	12229919
chr7	12230288	12230538
chr7	12230961	12231215
chr7	12231736	12232075
chr7	12331082	12331297
chr7	12333364	12333668
chr7	12336040	12336336
chr7	12336887	12337372
chr7	12340221	12340517
chr7	12341958	12342254
chr7	12342982	12343278
chr7	12344094	12344569
chr7	12351472	12351813
chr7	12356010	12356430
chr7	12357164	12357615
chr7	12359477	12359792
chr7	12361046	12361621
chr7	12367256	12367593
chr7	12369444	12370964
chr7	12372876	12373347
chr7	12374588	12374862
chr7	12374909	12375327
chr7	12377675	12378020
chr7	12379376	12379666
chr7	12380385	12380833
chr7	12383435	12383701
chr7	12389026	12389458
chr7	12393493	12393878
chr7	12403558	12403816
chr7	12570686	12571085
chr7	12577963	12578318
chr7	12580959	12581321
chr7	12604413	12604763
chr7	12622700	12622993
chr7	12624909	12625242
chr7	12625661	12625950
chr7	12626483	12626899
chr7	12629000	12629322
chr7	12635944	12636235
chr7	12640246	12640617
chr7	12644037	12644415
chr7	12644483	12644805
chr7	12649366	12649644
chr7	12651740	12652001
chr7	12652487	12652815
chr7	12688154	12688957
chr7	13895765	13896187
chr7	13900637	13900939
chr7	13906329	13906699
chr7	13909531	13909800
chr7	13910414	13910615
chr7	13911138	13911407
chr7	13931401	13931849
chr7	13935607	13935996
chr7	13939016	13939346
chr7	13977326	13977580
chr7	13986015	13986785
chr7	13987985	13988273
chr7	13988579	13988866
chr7	13988907	13989152
chr7	14149030	14149338
chr7	14176170	14176999
chr7	14177930	14178251
chr7	14338414	14338810
chr7	14345200	14345491
chr7	14478060	14478325
chr7	14574111	14574472
chr7	14580761	14581051
chr7	14582951	14583237
chr7	14607333	14607608
chr7	14613239	14613513
chr7	14621277	14621594
chr7	14630135	14630371
chr7	14672828	14673127
chr7	14682452	14682941
chr7	14685144	14685462
chr7	14693974	14694294
chr7	14697994	14698269
chr7	14701580	14701830
chr7	14718441	14718785
chr7	14735940	14736294
chr7	14753827	14754048
chr7	14757554	14757831
chr7	14841093	14841363
chr7	15201184	15201459
chr7	15365413	15365719
chr7	15366039	15366322
chr7	15385345	15385662
chr7	15387305	15387640
chr7	15390570	15391005
chr7	15394012	15394279
chr7	15418457	15418753
chr7	15430904	15431208
chr7	15544671	15545023
chr7	15560040	15560371
chr7	15561619	15561945
chr7	15612286	15612711
chr7	15626645	15627018
chr7	15685785	15686502
chr7	16091594	16091899
chr7	16215965	16216297
chr7	16258289	16258582
chr7	16258819	16259112
chr7	16278028	16278326
chr7	16301320	16301566
chr7	16308422	16308727
chr7	16375991	16376341
chr7	16405960	16406437
chr7	16420965	16421422
chr7	16462447	16463063
chr7	16464215	16464487
chr7	16465363	16465768
chr7	16526852	16527142
chr7	16532394	16532668
chr7	16537526	16537796
chr7	16557259	16557541
chr7	16558788	16559099
chr7	16566212	16566502
chr7	16567290	16567643
chr7	16579973	16580201
chr7	16581223	16581589
chr7	16600660	16601045
chr7	16602279	16602609
chr7	16604620	16604949
chr7	16609529	16609865
chr7	16610448	16610863
chr7	16615643	16616004
chr7	16624882	16625181
chr7	16626939	16627278
chr7	16636290	16636555
chr7	16645406	16645673
chr7	16665343	16665601
chr7	16674311	16674688
chr7	16681200	16681504
chr7	16682679	16682945
chr7	16685804	16686140
chr7	16689696	16690006
chr7	16694733	16695104
chr7	16696814	16697161
chr7	16697947	16698286
chr7	16704446	16704769
chr7	16705959	16706188
chr7	16753867	16754130
chr7	16776110	16776478
chr7	16776941	16777222
chr7	16777697	16778011
chr7	16778902	16779216
chr7	16783316	16783591
chr7	16792807	16793057
chr7	16794746	16795119
chr7	16797530	16797794
chr7	16799643	16799917
chr7	16801050	16801483
chr7	16801557	16801903
chr7	16859481	16859731
chr7	16860399	16860683
chr7	16861283	16861547
chr7	16861883	16862160
chr7	16862509	16862762
chr7	16873679	16873943
chr7	16878409	16878718
chr7	17299164	17299429
chr7	17309835	17310223
chr7	17322400	17322707
chr7	17327658	17327948
chr7	17329851	17330175
chr7	17330655	17330986
chr7	17333811	17334214
chr7	17334786	17335096
chr7	17335544	17335886
chr7	17338885	17340328
chr7	17342820	17343164
chr7	17793944	17794392
chr7	17796726	17797039
chr7	17798589	17798858
chr7	17798908	17799254
chr7	17801487	17801759
chr7	17803318	17803680
chr7	17814733	17815044
chr7	17816081	17816389
chr7	17821408	17821781
chr7	17825921	17826191
chr7	17829909	17832603
chr7	17833951	17834284
chr7	17834660	17834965
chr7	17839706	17840100
chr7	17845494	17845794
chr7	17850246	17850535
chr7	17850725	17851064
chr7	17868306	17868590
chr7	17873427	17873716
chr7	17875379	17875890
chr7	17882713	17883034
chr7	17890262	17890584
chr7	17891445	17891735
chr7	17893231	17893534
chr7	17897233	17897546
chr7	17940183	17940395
chr7	18026725	18027882
chr7	18162224	18162449
chr7	18458741	18459001
chr7	18495645	18496123
chr7	18496161	18496424
chr7	18509176	18509546
chr7	18585180	18585622
chr7	18590235	18590586
chr7	18591415	18591742
chr7	18593807	18594129
chr7	18629249	18629581
chr7	18634526	18634842
chr7	18644570	18644893
chr7	18647684	18648098
chr7	18648365	18648783
chr7	18666112	18668943
chr7	18727479	18727857
chr7	18748904	18749238
chr7	18762056	18762377
chr7	18767005	18767255
chr7	18793244	18793552
chr7	18829060	18829316
chr7	18829360	18829648
chr7	18835366	18835686
chr7	18835799	18836097
chr7	18874377	18874696
chr7	18935708	18936042
chr7	18954045	18954416
chr7	18975705	18976053
chr7	18995922	18996162
chr7	19116612	19117690
chr7	19144669	19145494
chr7	19698215	19698827
chr7	19699971	19700380
chr7	19704678	19705020
chr7	19708662	19709116
chr7	19721974	19722234
chr7	19724179	19724453
chr7	19725413	19725868
chr7	19729281	19729538
chr7	19772449	19772796
chr7	20140845	20141258
chr7	20154092	20154481
chr7	20158103	20160345
chr7	20161647	20161962
chr7	20331706	20332123
chr7	20346515	20346966
chr7	20363536	20363822
chr7	20366911	20367286
chr7	20378950	20379397
chr7	20380565	20380931
chr7	20381626	20381985
chr7	20391302	20391598
chr7	20394795	20395085
chr7	20398759	20399094
chr7	20401620	20402226
chr7	20404527	20404953
chr7	20405961	20406271
chr7	20409514	20410097
chr7	20623185	20623438
chr7	20626456	20626711
chr7	20628587	20628938
chr7	20631958	20632213
chr7	20643083	20643732
chr7	20645655	20646238
chr7	20647206	20647748
chr7	20647867	20648178
chr7	20649921	20650247
chr7	20651319	20651723
chr7	20658405	20658776
chr7	20658965	20660494
chr7	20666658	20666996
chr7	20667021	20667664
chr7	20681404	20681766
chr7	20685595	20685936
chr7	20698306	20698650
chr7	20699724	20700235
chr7	20704623	20704907
chr7	20722915	20723319
chr7	20726939	20727240
chr7	20728214	20728555
chr7	20738882	20739239
chr7	20742776	20743174
chr7	20745131	20745538
chr7	20753259	20753606
chr7	20755326	20755724
chr7	20784189	20786143
chr7	20786677	20786898
chr7	21428151	21428358
chr7	21428576	21428892
chr7	21429188	21430943
chr7	21476978	21477407
chr7	21481823	21482223
chr7	21482510	21482917
chr7	21510921	21511369
chr7	21543145	21543696
chr7	21544905	21545249
chr7	21558701	21559098
chr7	21559502	21559892
chr7	21560970	21561270
chr7	21564085	21564497
chr7	21569968	21570399
chr7	21571705	21572073
chr7	21581804	21582121
chr7	21587963	21588301
chr7	21588411	21588736
chr7	21589107	21589503
chr7	21590817	21591677
chr7	21599686	21600219
chr7	21600575	21601279
chr7	21601295	21601718
chr7	21606325	21606833
chr7	21615013	21615372
chr7	21616108	21616392
chr7	21617518	21617877
chr7	21618999	21619322
chr7	21619855	21620178
chr7	21635770	21636195
chr7	21637510	21637802
chr7	21638838	21639165
chr7	21655731	21656081
chr7	21658697	21659131
chr7	21681445	21681777
chr7	21683681	21684044
chr7	21686998	21687627
chr7	21690664	21690981
chr7	21697974	21698313
chr7	21702609	21702902
chr7	21704333	21704728
chr7	21705359	21705637
chr7	21707598	21707935
chr7	21710452	21710803
chr7	21711611	21711960
chr7	21717674	21718025
chr7	21720624	21720956
chr7	21725710	21726084
chr7	21735539	21735944
chr7	21738600	21738966
chr7	21739470	21739773
chr7	21741826	21742266
chr7	21744337	21744699
chr7	21744769	21745163
chr7	21748479	21748842
chr7	21749577	21749901
chr7	21750121	21750464
chr7	21765327	21765689
chr7	21773665	21774099
chr7	21778857	21779204
chr7	21784326	21784640
chr7	21786523	21786867
chr7	21787300	21787683
chr7	21789140	21789442
chr7	21801036	21801375
chr7	21807782	21808149
chr7	21816366	21816802
chr7	21818116	21818439
chr7	21842443	21842848
chr7	21852366	21852731
chr7	21854214	21854555
chr7	21861752	21862123
chr7	21864434	21864757
chr7	21866369	21866763
chr7	21867758	21868107
chr7	21868763	21869091
chr7	21873173	21873601
chr7	21880601	21880993
chr7	21884190	21884510
chr7	21892324	21892767
chr7	21894522	21895099
chr7	21899235	21899548
chr7	21899879	21900220
chr7	21900906	21901354
chr7	21902221	21902452
chr7	21902877	21903214
chr7	21904009	21904359
chr7	21905405	21905731
chr7	21906188	21906739
chr7	21908029	21908607
chr7	21911516	21911854
chr7	21916653	21916994
chr7	21940161	21940415
chr7	21945680	21945904
chr7	22122305	22122621
chr7	22125503	22125758
chr7	22130936	22131201
chr7	22135937	22136225
chr7	22136832	22137083
chr7	22139924	22140215
chr7	22144943	22145322
chr7	22146796	22147119
chr7	22150306	22150604
chr7	22154354	22154704
chr7	22156709	22156988
chr7	22157754	22157985
chr7	22160417	22160715
chr7	22162296	22162641
chr7	22166969	22167248
chr7	22193266	22194133
chr7	22194469	22194858
chr7	22219765	22220091
chr7	22230745	22231019
chr7	22266863	22267112
chr7	22291074	22291341
chr7	22308238	22308607
chr7	22309868	22310190
chr7	22314473	22314759
chr7	22315269	22315576
chr7	22317886	22318137
chr7	22355877	22356325
chr7	22356729	22357160
chr7	22419703	22419936
chr7	22438388	22438855
chr7	22492464	22492829
chr7	22493223	22493936
chr7	22494671	22494955
chr7	22727162	22727734
chr7	22728592	22728906
chr7	22729413	22730442
chr7	22731305	22731673
chr7	22813069	22813285
chr7	22817899	22818148
chr7	22822053	22822344
chr7	22822576	22822879
chr7	22945532	22946263
chr7	22946851	22947347
chr7	22960155	22960515
chr7	22961134	22961422
chr7	22964314	22964631
chr7	22976109	22976405
chr7	22976592	22976908
chr7	22977240	22977521
chr7	22978168	22978548
chr7	22983843	22984145
chr7	22990960	22991239
chr7	23105926	23106894
chr7	23117733	23118064
chr7	23123676	23123979
chr7	23124587	23124881
chr7	23124947	23125272
chr7	23125660	23125982
chr7	23140668	23141044
chr7	23143750	23144125
chr7	23151966	23152309
chr7	23165597	23166038
chr7	23167735	23168137
chr7	23172847	23173145
chr7	23173914	23174398
chr7	23181985	23182589
chr7	23184969	23185398
chr7	23186951	23187246
chr7	23187932	23188683
chr7	23195738	23196015
chr7	23196579	23196866
chr7	23197072	23197347
chr7	23199357	23199642
chr7	23200067	23200845
chr7	23246757	23247031
chr7	23253206	23253559
chr7	23254068	23254412
chr7	23256791	23257165
chr7	23259879	23260238
chr7	23260355	23260873
chr7	23266380	23266715
chr7	23267785	23268088
chr7	23269866	23270275
chr7	23273420	23273714
chr7	23273953	23274324
chr7	23299252	23299708
chr7	23300738	23301117
chr7	23307767	23308049
chr7	23309255	23309643
chr7	23312261	23312560
chr7	23312634	23312948
chr7	23313421	23313753
chr7	23317538	23317813
chr7	23319037	23319354
chr7	23341963	23342289
chr7	23343617	23343953
chr7	23345839	23346162
chr7	23347499	23347834
chr7	23351204	23351686
chr7	23361433	23361841
chr7	23418675	23418924
chr7	23468381	23468642
chr7	23469835	23470210
chr7	23505644	23505913
chr7	23506036	23506366
chr7	23507318	23507635
chr7	23512792	23513182
chr7	23516261	23516628
chr7	23521605	23521940
chr7	23522020	23522532
chr7	23531080	23531370
chr7	23531687	23531923
chr7	23611215	23611653
chr7	23642830	23643215
chr7	23680118	23680383
chr7	23684398	23684772
chr7	23689168	23689559
chr7	23691289	23691696
chr7	23692082	23692452
chr7	23692521	23692899
chr7	23698091	23698399
chr7	23700685	23700968
chr7	23701995	23702264
chr7	23710185	23710870
chr7	23711998	23712386
chr7	23717380	23717679
chr7	23727140	23727415
chr7	23728990	23729349
chr7	23735437	23735996
chr7	23736803	23737178
chr7	23752616	23752932
chr7	23754214	23754574
chr7	23762700	23763023
chr7	23768894	23769274
chr7	23769539	23769856
chr7	23770904	23771224
chr7	23772046	23772378
chr7	23781318	23781620
chr7	23783482	23783763
chr7	23785377	23785703
chr7	23786407	23786733
chr7	23786737	23787024
chr7	23787879	23788229
chr7	23790723	23791046
chr7	23791210	23791429
chr7	23815043	23815312
chr7	23832035	23832466
chr7	24285140	24285528
chr7	24289398	24289679
chr7	24291562	24291787
chr7	24623567	24623885
chr7	24623977	24624256
chr7	24641615	24641969
chr7	24649511	24649865
chr7	24650384	24650813
chr7	24663489	24663822
chr7	24665487	24665788
chr7	24665920	24666190
chr7	24668398	24668761
chr7	24679030	24679434
chr7	24680291	24680621
chr7	24687337	24687715
chr7	24698925	24699359
chr7	24702659	24702933
chr7	24706083	24706476
chr7	24708026	24708354
chr7	24710123	24710488
chr7	24717153	24717474
chr7	24718946	24719318
chr7	24744461	24744854
chr7	24749463	24749874
chr7	24800082	24800379
chr7	24804214	24804537
chr7	24806675	24807002
chr7	24809706	24810051
chr7	24814958	24815303
chr7	24816509	24816788
chr7	24820074	24820338
chr7	24830667	24831005
chr7	24833986	24834836
chr7	24840589	24840883
chr7	24842178	24842513
chr7	24848968	24849276
chr7	24852403	24852734
chr7	24861512	24861869
chr7	24863099	24863392
chr7	24863395	24863699
chr7	24865241	24865565
chr7	24865969	24866337
chr7	24870631	24870945
chr7	24871641	24872169
chr7	24892276	24892721
chr7	24917946	24918193
chr7	24979785	24980163
chr7	25123600	25124219
chr7	25125787	25126077
chr7	25134596	25135085
chr7	25135189	25136893
chr7	25142140	25142432
chr7	25142539	25142914
chr7	25151495	25151784
chr7	25154910	25155292
chr7	25158400	25158630
chr7	25161088	25161360
chr7	25168188	25168565
chr7	25179074	25179408
chr7	25225021	25225273
chr7	25226525	25227126
chr7	25228201	25228539
chr7	25656027	25656331
chr7	25657859	25658193
chr7	25661569	25661831
chr7	25662645	25662857
chr7	26152398	26153168
chr7	26177842	26178222
chr7	26183600	26183884
chr7	26184432	26185883
chr7	26192415	26192677
chr7	26193150	26193473
chr7	26193474	26193794
chr7	26195746	26196009
chr7	26196300	26197117
chr7	26197214	26197966
chr7	26200471	26200695
chr7	26202898	26203122
chr7	26206267	26206610
chr7	26208292	26208655
chr7	26211561	26211857
chr7	26211981	26212308
chr7	26346342	26346566
chr7	26356906	26357227
chr7	26360783	26361161
chr7	26364224	26364735
chr7	26364946	26365245
chr7	26371720	26372133
chr7	26372390	26372672
chr7	26639044	26639392
chr7	26640595	26640864
chr7	26646199	26646640
chr7	26669999	26670292
chr7	26684635	26684948
chr7	26690184	26690462
chr7	26725327	26725665
chr7	26725822	26726086
chr7	26726781	26727106
chr7	26738694	26738978
chr7	26739786	26740064
chr7	26843929	26844237
chr7	26854036	26854262
chr7	26854684	26854990
chr7	26857350	26857815
chr7	26864262	26864822
chr7	26893738	26894073
chr7	27094339	27094895
chr7	27095160	27096012
chr7	27100625	27101565
chr7	27102009	27102600
chr7	27107814	27108820
chr7	27110014	27110740
chr7	27129124	27129671
chr7	27130017	27130833
chr7	27141734	27142185
chr7	27142945	27143768
chr7	27145557	27146017
chr7	27147207	27147849
chr7	27152187	27152742
chr7	27154808	27155322
chr7	27156066	27156645
chr7	27163502	27163941
chr7	27164777	27165557
chr7	27171798	27172273
chr7	27173248	27174406
chr7	27182695	27183128
chr7	27184335	27185244
chr7	27198097	27198542
chr7	27199055	27200177
chr7	27242930	27243557
chr7	27244366	27244618
chr7	27244947	27245404
chr7	27245785	27246525
chr7	27526113	27526472
chr7	27531091	27531448
chr7	27538240	27538517
chr7	27542866	27543200
chr7	27629270	27629592
chr7	27632235	27632545
chr7	27649372	27649733
chr7	27662597	27662888
chr7	27748424	27748786
chr7	27757930	27758233
chr7	27765733	27766121
chr7	27769575	27769934
chr7	27785062	27785589
chr7	27787317	27787703
chr7	27791905	27792330
chr7	27792965	27793312
chr7	27794222	27794546
chr7	27796015	27796319
chr7	27799864	27800190
chr7	27803008	27803280
chr7	27816248	27816620
chr7	27816789	27817138
chr7	27827637	27827920
chr7	27828527	27828929
chr7	27832699	27833076
chr7	27840597	27840967
chr7	27895119	27895516
chr7	27991808	27992081
chr7	28180362	28180677
chr7	28412814	28413017
chr7	28435514	28435788
chr7	28488074	28488346
chr7	28491029	28491363
chr7	28494805	28495099
chr7	28507515	28507837
chr7	28570264	28570637
chr7	28686003	28686297
chr7	28718652	28718979
chr7	28724121	28724432
chr7	28804098	28804622
chr7	28809086	28809514
chr7	28817970	28818279
chr7	28819015	28819379
chr7	28955510	28958146
chr7	28995671	28995982
chr7	29030476	29030859
chr7	29063960	29064334
chr7	29065922	29066221
chr7	29071672	29072004
chr7	29072200	29072523
chr7	29086383	29086650
chr7	29092522	29092802
chr7	29094983	29095242
chr7	29096002	29096317
chr7	29112603	29112922
chr7	29120792	29121161
chr7	29146483	29147060
chr7	29194841	29195090
chr7	29354524	29354763
chr7	29367831	29368087
chr7	29393578	29393810
chr7	29398272	29398586
chr7	29400442	29400928
chr7	29479565	29480456
chr7	29483720	29484075
chr7	29495851	29496136
chr7	29499766	29500140
chr7	29504643	29504921
chr7	29507127	29507465
chr7	29509200	29509506
chr7	29512463	29512835
chr7	29566229	29566819
chr7	29720454	29720666
chr7	29722220	29722492
chr7	29724171	29724418
chr7	29731847	29732146
chr7	29733352	29733678
chr7	29742046	29742367
chr7	29834624	29834914
chr7	29875729	29876062
chr7	29878908	29879240
chr7	29883749	29884693
chr7	29887967	29888317
chr7	29889205	29889507
chr7	29904185	29904462
chr7	29914392	29914616
chr7	29923856	29924215
chr7	29926351	29926732
chr7	29936455	29936821
chr7	29940581	29940976
chr7	29943876	29944279
chr7	29947120	29947402
chr7	29955078	29955460
chr7	29968808	29969168
chr7	29989541	29990340
chr7	30014634	30014993
chr7	30018895	30019223
chr7	30020112	30020404
chr7	30022564	30022916
chr7	30026211	30026608
chr7	30028662	30028902
chr7	30044984	30045301
chr7	30046109	30046465
chr7	30047731	30048056
chr7	30049123	30049482
chr7	30050333	30050574
chr7	30052608	30052966
chr7	30054608	30054965
chr7	30055156	30055442
chr7	30060783	30061042
chr7	30061796	30062127
chr7	30062571	30062842
chr7	30073970	30074232
chr7	30078489	30079630
chr7	30079720	30084763
chr7	30090052	30090275
chr7	30090558	30090844
chr7	30117869	30118149
chr7	30129165	30129385
chr7	30135036	30135398
chr7	30145796	30146059
chr7	30146076	30146399
chr7	30157337	30157648
chr7	30285257	30285926
chr7	30323541	30323837
chr7	30355627	30355933
chr7	30362276	30362534
chr7	30425537	30425810
chr7	30429273	30429557
chr7	30432995	30433279
chr7	30435897	30436181
chr7	30437472	30437756
chr7	30446040	30446324
chr7	30446866	30447248
chr7	30448197	30448481
chr7	30451115	30453140
chr7	30455036	30455411
chr7	30456620	30457021
chr7	30460175	30460749
chr7	30468726	30469317
chr7	30496991	30497335
chr7	30497640	30497996
chr7	30498702	30499038
chr7	30500435	30500781
chr7	30504468	30504809
chr7	30594821	30595243
chr7	30598695	30598997
chr7	30599846	30600149
chr7	30600958	30601300
chr7	30602933	30603222
chr7	30603395	30603672
chr7	30609484	30609830
chr7	30611995	30612345
chr7	30615795	30616158
chr7	30617013	30617378
chr7	30621292	30621600
chr7	30622216	30622562
chr7	30626133	30626419
chr7	30628459	30628769
chr7	30631347	30631641
chr7	30632146	30632537
chr7	30633634	30633960
chr7	30653359	30653700
chr7	30654597	30655180
chr7	30655479	30655815
chr7	30655826	30656112
chr7	30660472	30660745
chr7	30662055	30662316
chr7	30662593	30662947
chr7	30664969	30665287
chr7	30665429	30665739
chr7	30667127	30667413
chr7	30681814	30682625
chr7	30686288	30686715
chr7	30689090	30689384
chr7	30699843	30700133
chr7	30751972	30752404
chr7	30753630	30754038
chr7	30755321	30756359
chr7	30766244	30766511
chr7	30771393	30771656
chr7	30778331	30778651
chr7	30781876	30782312
chr7	30785648	30786092
chr7	30791064	30791674
chr7	30828578	30828837
chr7	30836557	30836864
chr7	30839099	30839416
chr7	30840659	30840948
chr7	30850353	30850655
chr7	30852115	30852446
chr7	30853293	30853559
chr7	30859156	30859424
chr7	30872142	30872406
chr7	30875394	30875756
chr7	30882080	30882461
chr7	30882820	30883093
chr7	30891856	30892105
chr7	30911809	30912393
chr7	30921199	30921938
chr7	30921965	30922330
chr7	30922463	30922744
chr7	30923349	30924109
chr7	30963968	30964225
chr7	30968733	30969270
chr7	30969766	30970064
chr7	30971018	30971316
chr7	30971862	30972195
chr7	30973884	30974238
chr7	30974328	30974589
chr7	30974870	30975140
chr7	30975676	30975968
chr7	30976328	30976658
chr7	30977180	30977422
chr7	30979018	30979344
chr7	31063164	31063415
chr7	31064730	31065036
chr7	31077890	31078198
chr7	31080512	31080733
chr7	31081612	31081854
chr7	31084040	31084350
chr7	31084636	31084934
chr7	31085209	31085542
chr7	31086283	31086637
chr7	31086842	31087103
chr7	31087526	31087796
chr7	31092543	31092835
chr7	31100026	31100310
chr7	31103136	31103466
chr7	31104767	31105009
chr7	31106395	31106784
chr7	31338154	31339368
chr7	31529668	31529923
chr7	31549325	31549599
chr7	31552901	31553287
chr7	31554303	31554623
chr7	31554757	31555001
chr7	31569657	31569909
chr7	31572001	31572288
chr7	31574439	31574842
chr7	31577762	31578534
chr7	31583033	31583291
chr7	31642075	31642358
chr7	31642581	31644053
chr7	31651041	31651369
chr7	31651838	31652150
chr7	31652417	31653118
chr7	31655682	31656159
chr7	31656343	31656602
chr7	31658170	31658492
chr7	31692341	31692623
chr7	31695368	31695721
chr7	31696864	31697217
chr7	31707103	31707383
chr7	31753283	31753653
chr7	31775563	31775832
chr7	31789492	31790359
chr7	31808930	31809208
chr7	31815823	31816254
chr7	31822972	31823348
chr7	31824766	31825087
chr7	31828191	31828473
chr7	31837079	31837400
chr7	31837769	31838071
chr7	31847867	31848196
chr7	31850540	31850841
chr7	31864841	31865182
chr7	31873191	31873508
chr7	31877869	31878136
chr7	31878895	31879278
chr7	31880646	31880960
chr7	31893376	31893595
chr7	32051453	32051680
chr7	32070192	32071536
chr7	32077769	32078104
chr7	32169684	32170056
chr7	32209388	32209639
chr7	32298550	32299500
chr7	32487160	32487393
chr7	32487584	32487857
chr7	32488524	32488752
chr7	32489148	32489444
chr7	32489924	32490465
chr7	32495609	32495902
chr7	32543040	32543361
chr7	32544593	32544879
chr7	32548746	32549018
chr7	32551233	32551523
chr7	32552128	32552395
chr7	32553626	32553867
chr7	32554457	32554696
chr7	32558458	32558728
chr7	32558828	32559564
chr7	32562457	32562821
chr7	32569919	32570266
chr7	32573098	32573518
chr7	32575854	32576172
chr7	32580118	32580372
chr7	32580701	32580990
chr7	32583691	32584007
chr7	32869244	32870980
chr7	32874891	32875257
chr7	32879334	32879704
chr7	32957473	32957894
chr7	32963443	32963802
chr7	32974516	32974862
chr7	32975081	32975471
chr7	32976253	32976599
chr7	32979403	32979683
chr7	32980263	32980653
chr7	32988406	32988752
chr7	32996062	32996449
chr7	33000014	33000360
chr7	33002575	33002939
chr7	33005074	33005451
chr7	33014629	33014931
chr7	33015569	33015970
chr7	33017338	33017701
chr7	33019534	33019824
chr7	33021171	33021457
chr7	33021952	33022199
chr7	33023938	33024208
chr7	33026716	33027015
chr7	33029528	33029814
chr7	33035833	33036088
chr7	33040771	33041265
chr7	33062467	33062820
chr7	33095133	33095532
chr7	33096392	33096654
chr7	33097170	33097462
chr7	33099206	33099536
chr7	33100430	33100661
chr7	33109120	33109472
chr7	33146152	33146464
chr7	33152600	33152951
chr7	33155537	33155802
chr7	33177377	33177691
chr7	33257135	33257510
chr7	33264189	33264474
chr7	33272911	33273295
chr7	33273726	33274056
chr7	33336340	33336722
chr7	33340796	33341073
chr7	33344480	33344734
chr7	33348967	33349270
chr7	33351118	33351423
chr7	33352758	33352973
chr7	33357754	33358095
chr7	33367666	33367962
chr7	33383565	33383938
chr7	33387891	33388244
chr7	33390136	33390743
chr7	33505362	33505745
chr7	33533853	33534276
chr7	33604764	33605075
chr7	33605094	33605326
chr7	33905513	33905846
chr7	33906717	33907003
chr7	33937188	33937488
chr7	33966378	33966661
chr7	33970228	33970519
chr7	33974601	33974884
chr7	34046205	34046505
chr7	34051760	34052070
chr7	34055062	34055403
chr7	34057958	34058263
chr7	34061901	34062147
chr7	34078756	34079286
chr7	34085655	34086192
chr7	34143129	34143460
chr7	34152991	34153373
chr7	34658312	34658659
chr7	34684451	34684784
chr7	34778361	34778665
chr7	34779442	34779690
chr7	34811669	34811963
chr7	34827300	34827702
chr7	34834283	34834560
chr7	34844795	34845082
chr7	34848382	34848763
chr7	34849222	34850078
chr7	34877975	34878284
chr7	34931472	34931829
chr7	34937893	34938219
chr7	34939175	34939475
chr7	34940052	34940427
chr7	34941664	34941984
chr7	34942514	34942739
chr7	34945566	34945816
chr7	34947529	34947801
chr7	34949696	34949998
chr7	34954597	34954878
chr7	34955207	34955467
chr7	34957883	34958170
chr7	34966793	34967071
chr7	34969332	34969632
chr7	34973413	34973705
chr7	34989783	34990041
chr7	35010367	35010661
chr7	35011229	35011550
chr7	35013467	35013805
chr7	35017781	35018069
chr7	35018471	35018696
chr7	35037717	35037996
chr7	35202329	35202870
chr7	35204369	35204682
chr7	35231399	35231680
chr7	35240778	35241137
chr7	35244848	35245157
chr7	35248576	35248941
chr7	35249850	35250303
chr7	35253393	35253720
chr7	35633589	35633951
chr7	35634211	35634529
chr7	35635034	35635558
chr7	35638249	35638572
chr7	35667333	35667688
chr7	35670114	35670428
chr7	35673100	35673378
chr7	35694083	35694430
chr7	35801109	35801378
chr7	35803040	35803245
chr7	35832697	35833000
chr7	35863451	35863758
chr7	35872565	35872866
chr7	35873540	35873875
chr7	35879722	35880040
chr7	35882383	35882676
chr7	35883790	35884087
chr7	35885727	35885979
chr7	35890567	35890893
chr7	35898147	35898483
chr7	35902975	35903315
chr7	35904153	35904393
chr7	36154224	36155302
chr7	36238884	36239136
chr7	36281014	36281325
chr7	36284585	36284920
chr7	36287538	36287877
chr7	36296892	36297287
chr7	36298906	36299306
chr7	36326659	36327018
chr7	36330881	36331179
chr7	36333755	36334261
chr7	36334945	36335278
chr7	36336053	36336397
chr7	36356801	36357690
chr7	36366603	36367369
chr7	36383758	36384028
chr7	36389866	36390174
chr7	36396165	36396519
chr7	36398978	36399493
chr7	36406080	36406670
chr7	36407633	36408056
chr7	36410413	36410804
chr7	36410958	36411266
chr7	36415657	36415984
chr7	36416979	36417290
chr7	36419143	36419579
chr7	36420068	36420414
chr7	36420496	36420844
chr7	36421756	36422092
chr7	36422532	36422909
chr7	36423716	36424043
chr7	36424444	36424842
chr7	36425601	36425840
chr7	36425914	36426136
chr7	36426815	36427128
chr7	36428206	36428460
chr7	36439103	36439390
chr7	36443654	36443962
chr7	36449564	36449937
chr7	36452376	36452700
chr7	36512929	36513480
chr7	36514371	36514690
chr7	36521938	36522215
chr7	36530317	36530614
chr7	36532046	36532444
chr7	36540218	36540591
chr7	36548511	36548786
chr7	36549338	36549575
chr7	36576473	36576756
chr7	36594238	36594530
chr7	36616279	36616574
chr7	36618196	36618445
chr7	36620680	36620929
chr7	36621609	36621880
chr7	36623089	36623350
chr7	36631935	36632206
chr7	36637750	36638010
chr7	36659065	36659365
chr7	36673842	36674109
chr7	36686598	36686894
chr7	36723921	36724248
chr7	36855450	36855851
chr7	36861558	36861836
chr7	36870292	36870575
chr7	36877909	36878217
chr7	36887459	36887772
chr7	36894753	36895117
chr7	36984814	36985212
chr7	36985822	36986366
chr7	37013198	37013535
chr7	37096518	37096827
chr7	37133029	37133334
chr7	37211285	37211617
chr7	37213234	37213557
chr7	37216544	37216795
chr7	37222514	37222793
chr7	37224778	37225130
chr7	37232994	37233294
chr7	37244255	37244491
chr7	37259080	37259450
chr7	37271731	37271982
chr7	37314749	37315022
chr7	37315819	37316060
chr7	37342512	37342790
chr7	37740293	37741411
chr7	37850166	37850835
chr7	37857173	37857445
chr7	37861927	37862244
chr7	37863295	37863562
chr7	37864247	37864521
chr7	37865424	37865717
chr7	37867601	37867998
chr7	37876731	37877107
chr7	37884202	37884547
chr7	37885044	37885352
chr7	37888176	37888528
chr7	37894365	37894710
chr7	37896769	37897192
chr7	37907378	37907764
chr7	37909516	37909780
chr7	37912018	37912417
chr7	37914112	37914553
chr7	37915992	37916637
chr7	37920479	37921551
chr7	37948739	37949148
chr7	37950099	37950496
chr7	38207404	38207829
chr7	38214256	38214534
chr7	38214927	38215205
chr7	38216924	38217405
chr7	38219464	38219760
chr7	38228698	38228954
chr7	38259987	38260330
chr7	38262070	38262318
chr7	38265248	38265778
chr7	38273486	38273752
chr7	38294789	38294999
chr7	38316919	38317592
chr7	38384717	38385025
chr7	38389703	38390005
chr7	38391647	38392117
chr7	38393904	38394314
chr7	38417724	38418050
chr7	38422320	38422577
chr7	38426853	38427086
chr7	38428955	38429677
chr7	38429741	38429965
chr7	38432088	38432312
chr7	38436171	38436488
chr7	38461182	38461511
chr7	38462874	38463213
chr7	38463988	38464197
chr7	38465366	38465649
chr7	38466072	38466348
chr7	38475230	38475516
chr7	38476761	38477069
chr7	38490949	38491245
chr7	38494332	38494627
chr7	38503549	38503804
chr7	38534830	38535111
chr7	38631182	38631451
chr7	38726145	38726426
chr7	38726808	38727088
chr7	38728441	38728891
chr7	38741884	38742221
chr7	38743301	38743642
chr7	38745458	38745713
chr7	38752075	38752413
chr7	38754601	38755036
chr7	38756737	38757082
chr7	38758253	38758581
chr7	38763354	38763647
chr7	38765479	38765761
chr7	38767436	38767698
chr7	38771097	38771354
chr7	38772421	38772737
chr7	38774014	38774344
chr7	38776578	38776876
chr7	38789700	38789967
chr7	38795364	38795711
chr7	38796644	38796964
chr7	38817716	38817982
chr7	38821102	38821365
chr7	38830153	38830428
chr7	38862444	38862722
chr7	38869045	38869353
chr7	38897990	38898229
chr7	38909053	38909274
chr7	39006749	39006967
chr7	39085759	39086131
chr7	39204134	39204426
chr7	39207291	39207720
chr7	39339541	39340115
chr7	39406499	39406840
chr7	39432976	39433383
chr7	39451432	39451801
chr7	39460446	39460815
chr7	39464081	39464786
chr7	39566318	39566647
chr7	39570405	39570727
chr7	39572176	39572981
chr7	39609516	39610086
chr7	39686567	39686881
chr7	39690281	39690690
chr7	39696584	39696959
chr7	39706022	39706345
chr7	39949549	39951991
chr7	39987498	39988358
chr7	39997393	39997764
chr7	39999260	39999600
chr7	40001760	40002131
chr7	40045735	40046125
chr7	40047720	40047977
chr7	40062725	40063200
chr7	40077904	40078221
chr7	40078619	40078951
chr7	40088025	40088431
chr7	40092684	40093337
chr7	40094029	40095080
chr7	40132958	40133359
chr7	40134128	40134667
chr7	40134899	40135220
chr7	40180846	40181098
chr7	40181854	40182128
chr7	40188394	40188680
chr7	40189443	40189694
chr7	40194839	40195160
chr7	40237534	40237826
chr7	40274412	40274756
chr7	40316659	40316955
chr7	40449186	40449458
chr7	40459000	40459298
chr7	40496183	40496486
chr7	40683955	40684233
chr7	40749333	40749597
chr7	40860215	40860579
chr7	41689549	41690642
chr7	41699886	41700474
chr7	41964229	41966741
chr7	41967495	41968023
chr7	41972236	41972727
chr7	41977457	41977822
chr7	41978498	41978848
chr7	42023367	42023708
chr7	42025163	42025477
chr7	42026098	42026512
chr7	42039937	42040339
chr7	42045283	42045630
chr7	42048390	42048796
chr7	42076651	42076957
chr7	42148125	42148568
chr7	42152252	42152553
chr7	42223029	42223353
chr7	42909534	42911021
chr7	42911367	42912167
chr7	42917473	42917935
chr7	42921757	42922031
chr7	42923224	42923506
chr7	42924574	42924897
chr7	42926435	42926768
chr7	42927282	42927559
chr7	42932017	42932258
chr7	42932286	42932616
chr7	42934854	42935236
chr7	42937063	42937676
chr7	43114168	43114491
chr7	43243774	43244032
chr7	43311662	43312187
chr7	43320534	43320842
chr7	43360785	43361080
chr7	43396713	43396989
chr7	43407461	43407831
chr7	43437902	43438245
chr7	43442428	43442729
chr7	43444114	43445670
chr7	43450727	43451029
chr7	43456196	43456547
chr7	43463559	43463899
chr7	43466346	43466668
chr7	43468819	43469205
chr7	43479509	43479844
chr7	43491974	43492280
chr7	43492983	43493280
chr7	43500598	43500882
chr7	43501112	43501422
chr7	43507036	43507357
chr7	43507917	43508231
chr7	43508868	43509221
chr7	43541062	43541361
chr7	43541768	43542098
chr7	43550344	43550691
chr7	43552121	43552436
chr7	43554491	43554890
chr7	43561714	43562026
chr7	43583143	43583549
chr7	43595800	43596213
chr7	43608155	43608500
chr7	43619496	43619823
chr7	43623471	43623988
chr7	43624417	43624942
chr7	43639480	43639781
chr7	43640471	43640749
chr7	43645149	43645499
chr7	43647433	43647734
chr7	43648498	43648714
chr7	43771058	43771270
chr7	43787803	43788125
chr7	43791148	43791468
chr7	43792614	43792912
chr7	43800364	43800672
chr7	43803575	43803947
chr7	43806876	43807335
chr7	43866598	43867082
chr7	43868862	43869174
chr7	43869207	43869595
chr7	43876566	43879360
chr7	43881558	43881797
chr7	43881806	43882057
chr7	43887314	43887585
chr7	43887689	43887916
chr7	43906461	43906675
chr7	43926432	43926656
chr7	43938330	43938594
chr7	43942725	43943131
chr7	43948531	43948837
chr7	43950498	43950792
chr7	43952549	43952795
chr7	43999849	44000210
chr7	44000789	44001385
chr7	44002489	44002918
chr7	44003752	44004012
chr7	44005041	44005328
chr7	44007167	44007869
chr7	44044637	44044920
chr7	44050124	44050380
chr7	44051729	44052042
chr7	44052766	44053041
chr7	44056656	44057003
chr7	44057681	44057959
chr7	44058028	44058580
chr7	44058777	44059083
chr7	44059253	44059758
chr7	44059947	44060253
chr7	44060676	44061016
chr7	44062663	44063030
chr7	44064731	44065629
chr7	44072961	44074630
chr7	44076408	44076729
chr7	44078639	44078911
chr7	44079470	44080059
chr7	44080632	44081016
chr7	44082150	44082538
chr7	44104565	44105018
chr7	44106445	44106987
chr7	44107338	44108184
chr7	44108798	44109441
chr7	44109914	44110446
chr7	44110624	44111339
chr7	44111406	44111730
chr7	44111753	44112421
chr7	44112457	44113451
chr7	44113493	44114361
chr7	44114684	44115045
chr7	44115194	44115496
chr7	44115665	44115993
chr7	44116014	44116610
chr7	44116716	44117347
chr7	44117518	44118164
chr7	44121733	44122559
chr7	44123078	44123757
chr7	44138820	44139122
chr7	44139420	44139669
chr7	44139681	44139960
chr7	44140222	44140527
chr7	44140611	44141174
chr7	44141202	44141405
chr7	44145035	44145380
chr7	44145396	44145830
chr7	44146362	44146718
chr7	44147549	44147933
chr7	44149659	44150164
chr7	44150855	44151175
chr7	44152170	44152525
chr7	44153200	44153563
chr7	44157972	44158196
chr7	44158972	44159256
chr7	44188808	44189053
chr7	44201035	44201339
chr7	44204467	44204750
chr7	44206284	44206585
chr7	44207287	44207592
chr7	44208032	44208298
chr7	44210922	44211224
chr7	44211453	44211704
chr7	44212146	44212382
chr7	44219961	44220394
chr7	44220515	44221001
chr7	44225662	44225991
chr7	44226415	44226744
chr7	44228695	44229024
chr7	44229287	44229601
chr7	44230905	44231154
chr7	44232721	44232966
chr7	44234289	44234779
chr7	44239488	44239763
chr7	44240606	44240849
chr7	44241599	44241883
chr7	44242117	44242440
chr7	44242459	44242754
chr7	44243149	44243627
chr7	44247019	44247292
chr7	44254441	44254707
chr7	44258771	44259026
chr7	44262904	44263164
chr7	44284030	44284325
chr7	44325256	44325521
chr7	44385999	44386221
chr7	44392196	44392585
chr7	44404339	44404683
chr7	44426032	44426253
chr7	44427470	44427803
chr7	44484867	44485384
chr7	44490308	44490789
chr7	44513346	44513749
chr7	44515702	44516297
chr7	44516602	44517034
chr7	44517106	44517457
chr7	44518485	44518766
chr7	44520664	44521218
chr7	44521611	44521936
chr7	44521951	44522342
chr7	44531654	44531944
chr7	44531979	44532317
chr7	44533330	44533953
chr7	44534346	44534729
chr7	44535739	44536068
chr7	44536155	44536528
chr7	44536741	44537042
chr7	44538716	44540442
chr7	44541105	44541359
chr7	44565901	44566179
chr7	44566347	44566624
chr7	44568017	44568323
chr7	44568802	44569303
chr7	44569708	44570228
chr7	44570657	44570977
chr7	44571391	44571836
chr7	44572246	44573150
chr7	44573482	44574400
chr7	44579378	44579728
chr7	44580992	44581339
chr7	44581348	44581923
chr7	44581946	44582306
chr7	44624243	44624665
chr7	44645226	44645618
chr7	44647343	44647859
chr7	44656217	44656462
chr7	44666635	44666951
chr7	44673686	44674041
chr7	44674310	44674657
chr7	44675077	44675368
chr7	44675869	44676395
chr7	44676494	44676696
chr7	44681619	44681948
chr7	44693724	44694104
chr7	44694323	44694676
chr7	44695924	44696227
chr7	44696328	44696657
chr7	44696813	44697164
chr7	44697269	44697882
chr7	44698091	44698363
chr7	44700040	44700369
chr7	44701442	44701715
chr7	44707124	44708099
chr7	44756149	44756639
chr7	44756846	44757249
chr7	44757277	44757661
chr7	44757747	44758208
chr7	44759180	44759560
chr7	44760050	44760693
chr7	44761321	44762005
chr7	44762780	44763086
chr7	44763155	44763513
chr7	44764318	44764586
chr7	44764840	44765109
chr7	44765234	44765679
chr7	44765866	44766763
chr7	44767415	44767723
chr7	44796624	44796893
chr7	44798647	44799004
chr7	44799146	44799580
chr7	44799601	44799974
chr7	44801186	44801522
chr7	44830043	44830263
chr7	44833513	44833839
chr7	44833963	44834662
chr7	44835428	44835758
chr7	44840798	44841112
chr7	44843176	44843454
chr7	44847868	44848071
chr7	44870845	44871592
chr7	44871652	44872258
chr7	44884309	44885448
chr7	44962638	44963224
chr7	44963948	44964262
chr7	44964314	44964619
chr7	44964844	44965189
chr7	44965536	44965960
chr7	44965972	44966380
chr7	44966571	44966938
chr7	44967504	44968058
chr7	44969312	44969583
chr7	44969604	44970254
chr7	44970491	44971159
chr7	44971572	44971889
chr7	44972014	44972325
chr7	44975073	44975327
chr7	44975383	44975749
chr7	44976463	44976757
chr7	44976762	44977171
chr7	44978766	44979061
chr7	45000233	45000463
chr7	45027533	45027897
chr7	45038152	45038526
chr7	45063817	45064101
chr7	45064362	45064746
chr7	45068342	45068679
chr7	45069725	45070061
chr7	45072625	45072883
chr7	45073359	45073671
chr7	45074169	45074508
chr7	45075676	45076157
chr7	45080408	45081363
chr7	45081500	45081967
chr7	45082007	45086212
chr7	45088727	45088994
chr7	45100224	45100526
chr7	45101157	45101714
chr7	45101724	45102170
chr7	45102246	45102591
chr7	45103232	45103543
chr7	45103998	45104356
chr7	45104437	45104809
chr7	45105340	45105864
chr7	45108726	45109387
chr7	45111542	45111769
chr7	45157728	45157986
chr7	45163062	45163966
chr7	45177208	45177541
chr7	45183056	45183512
chr7	45574057	45574288
chr7	45574425	45575282
chr7	45592658	45593008
chr7	45610278	45610597
chr7	45622531	45622843
chr7	45648569	45648897
chr7	45657626	45657985
chr7	45659941	45660283
chr7	45661958	45662314
chr7	45664188	45664606
chr7	45677768	45678363
chr7	45679608	45679893
chr7	45684878	45685168
chr7	45685861	45686315
chr7	45686446	45686773
chr7	45703275	45703846
chr7	45704417	45704716
chr7	45708249	45708564
chr7	45710427	45710752
chr7	45888552	45889101
chr7	45890447	45890817
chr7	45891831	45892160
chr7	45892859	45893191
chr7	45914719	45915045
chr7	45916447	45916767
chr7	45917112	45917539
chr7	45920619	45921240
chr7	47277975	47278320
chr7	47280063	47280454
chr7	47283596	47283965
chr7	47291854	47292132
chr7	47292727	47293005
chr7	47293632	47293928
chr7	47296981	47297313
chr7	47302085	47302372
chr7	47302849	47303684
chr7	47304731	47305103
chr7	47344654	47345138
chr7	47346086	47346456
chr7	47368264	47369721
chr7	47396699	47397004
chr7	47400292	47400558
chr7	47400684	47401014
chr7	47411626	47411902
chr7	47413836	47414097
chr7	47414993	47415306
chr7	47424000	47424284
chr7	47428211	47428476
chr7	47435181	47435504
chr7	47437162	47437413
chr7	47439386	47439758
chr7	47441902	47442155
chr7	47452832	47453327
chr7	47470342	47470754
chr7	47481002	47481241
chr7	47481552	47481824
chr7	47506806	47507044
chr7	47528935	47529247
chr7	47579738	47579950
chr7	47655178	47655448
chr7	47658592	47659328
chr7	47775042	47775266
chr7	47792526	47792897
chr7	47795888	47796250
chr7	47800548	47800979
chr7	47803109	47803444
chr7	47808146	47808487
chr7	47809372	47809677
chr7	47811716	47812151
chr7	47813020	47813393
chr7	47813830	47814114
chr7	47815233	47815557
chr7	47817925	47818295
chr7	47819406	47819697
chr7	47820975	47821286
chr7	47827249	47827568
chr7	47829324	47829701
chr7	47829939	47830224
chr7	47831116	47831452
chr7	47832989	47833352
chr7	47834238	47834485
chr7	47834866	47835343
chr7	47836820	47837194
chr7	47839345	47839762
chr7	47840360	47840667
chr7	47842861	47843269
chr7	47844894	47845178
chr7	47846778	47847171
chr7	47853026	47853327
chr7	47854781	47855365
chr7	47857504	47857932
chr7	47858572	47858985
chr7	47865115	47865372
chr7	47866318	47866714
chr7	47873798	47874110
chr7	47875996	47876317
chr7	47877388	47877731
chr7	47880627	47880905
chr7	47881808	47882185
chr7	47884497	47884757
chr7	47885585	47886154
chr7	47887889	47888250
chr7	47890441	47890863
chr7	47893777	47894159
chr7	47897887	47898294
chr7	47902278	47902611
chr7	47904277	47904717
chr7	47905056	47905425
chr7	47905742	47906062
chr7	47907976	47908350
chr7	47915422	47915699
chr7	47929103	47929626
chr7	47931003	47931421
chr7	47931835	47932156
chr7	47936745	47937058
chr7	47940092	47940417
chr7	47943295	47943611
chr7	47948296	47948540
chr7	47965255	47965538
chr7	47967705	47968025
chr7	47969118	47969418
chr7	47975512	47975787
chr7	47976629	47976937
chr7	47978316	47978916
chr7	47979309	47979619
chr7	47987229	47987549
chr7	47988687	47988980
chr7	47994214	47994582
chr7	47995930	47996246
chr7	48005868	48006153
chr7	48007064	48007427
chr7	48008934	48009175
chr7	48017161	48017465
chr7	48025776	48026038
chr7	48028716	48029038
chr7	48036208	48036463
chr7	48041233	48041619
chr7	48043380	48043689
chr7	48046359	48046716
chr7	48049779	48050077
chr7	48052599	48053023
chr7	48054494	48054706
chr7	48060125	48060372
chr7	48094683	48094927
chr7	48099569	48099887
chr7	48101723	48102082
chr7	48103196	48103511
chr7	48103681	48104085
chr7	48106772	48107182
chr7	48107260	48107607
chr7	48108117	48108457
chr7	48171383	48171652
chr7	48192858	48193152
chr7	48198136	48198460
chr7	48219253	48219605
chr7	48221180	48221409
chr7	48227161	48227525
chr7	48229724	48230055
chr7	48233917	48234251
chr7	48239140	48239505
chr7	48240766	48241166
chr7	48244475	48244803
chr7	48245411	48245712
chr7	48245762	48246130
chr7	48248138	48248544
chr7	48249111	48249451
chr7	48268879	48269194
chr7	48271686	48276665
chr7	48277993	48280020
chr7	48281242	48281552
chr7	48287859	48288178
chr7	48295599	48295963
chr7	48297131	48297411
chr7	48298265	48298587
chr7	48309846	48310241
chr7	48312966	48313331
chr7	48314131	48314509
chr7	48317056	48317396
chr7	48335321	48335635
chr7	48338264	48338555
chr7	48350542	48350919
chr7	48352080	48352587
chr7	48367693	48368008
chr7	48372067	48372597
chr7	48374246	48374516
chr7	48376340	48376672
chr7	48387721	48388059
chr7	48388939	48389320
chr7	48391820	48392239
chr7	48403582	48403979
chr7	48410419	48410777
chr7	48412252	48412683
chr7	48427665	48427971
chr7	48454936	48455386
chr7	48466852	48467145
chr7	48471429	48471699
chr7	48480935	48481254
chr7	48482975	48483263
chr7	48489135	48489444
chr7	48506235	48506490
chr7	48507771	48508149
chr7	48510983	48511299
chr7	48516624	48516981
chr7	48519940	48520394
chr7	48524147	48524540
chr7	48528135	48528445
chr7	48580123	48580474
chr7	48587053	48587388
chr7	48594609	48594913
chr7	48615184	48615477
chr7	48626501	48627192
chr7	48643187	48643493
chr7	48644516	48644854
chr7	48645316	48645612
chr7	49775335	49776231
chr7	49802610	49802940
chr7	49911933	49912285
chr7	49937427	49937722
chr7	49940648	49940867
chr7	49983241	49983619
chr7	50018139	50018416
chr7	50030991	50031410
chr7	50057888	50058241
chr7	50081673	50081999
chr7	50089528	50089809
chr7	50092967	50093294
chr7	50095985	50096738
chr7	50104213	50104511
chr7	50129616	50129893
chr7	50134007	50134346
chr7	50135997	50136265
chr7	50140039	50140281
chr7	50141180	50141488
chr7	50151349	50151657
chr7	50158945	50159269
chr7	50318974	50319201
chr7	50327537	50327862
chr7	50376432	50376893
chr7	50382439	50382763
chr7	50387244	50387570
chr7	50391628	50391963
chr7	50399817	50400696
chr7	50445162	50447389
chr7	50463130	50463531
chr7	50467113	50467415
chr7	50469972	50470271
chr7	50476523	50476743
chr7	50479686	50479963
chr7	50492546	50493105
chr7	50495249	50495517
chr7	50499047	50499342
chr7	50503892	50504159
chr7	50528036	50528380
chr7	50529107	50529442
chr7	50537759	50538079
chr7	50539814	50540128
chr7	50543784	50544185
chr7	50592850	50593198
chr7	50595335	50595630
chr7	50603896	50604185
chr7	50604209	50604477
chr7	50605188	50605506
chr7	50606235	50606514
chr7	50612639	50612939
chr7	50614668	50614980
chr7	50616108	50616447
chr7	50617969	50618239
chr7	50619068	50619385
chr7	50626720	50627078
chr7	50645473	50645754
chr7	50669620	50669963
chr7	50674334	50674758
chr7	50703719	50704008
chr7	50705039	50705423
chr7	50710774	50711060
chr7	50732170	50732422
chr7	51017450	51017668
chr7	51025008	51025472
chr7	51026445	51026765
chr7	51027611	51029691
chr7	51030711	51031009
chr7	51043282	51043792
chr7	51082957	51083328
chr7	51085065	51085404
chr7	51136057	51136431
chr7	51156152	51156720
chr7	51172355	51172630
chr7	51184001	51184299
chr7	51187813	51188058
chr7	51190749	51191178
chr7	51193278	51193689
chr7	51219640	51220044
chr7	51316492	51316733
chr7	53035571	53036662
chr7	54542630	54542909
chr7	54544521	54544888
chr7	54546846	54547097
chr7	54549733	54550371
chr7	54553766	54554173
chr7	54568908	54569319
chr7	54752310	54752520
chr7	54755678	54755981
chr7	54757394	54757688
chr7	55019177	55019465
chr7	55109622	55110058
chr7	55142185	55142537
chr7	55143204	55143588
chr7	55146505	55146840
chr7	55151193	55151462
chr7	55152445	55152764
chr7	55153910	55154252
chr7	55155729	55156046
chr7	55156432	55157051
chr7	55157562	55157853
chr7	55160038	55160438
chr7	55161398	55161731
chr7	55163632	55163923
chr7	55165179	55165537
chr7	55168422	55168735
chr7	55170206	55171313
chr7	55172745	55173224
chr7	55173820	55174143
chr7	55174621	55174920
chr7	55181192	55181578
chr7	55191618	55191974
chr7	55192665	55192941
chr7	55198616	55198963
chr7	55200215	55200513
chr7	55201087	55201455
chr7	55201634	55201882
chr7	55202416	55202725
chr7	55205155	55205717
chr7	55365925	55366329
chr7	55391692	55392010
chr7	55398322	55398730
chr7	55399856	55400204
chr7	55401073	55401420
chr7	55411806	55412189
chr7	55425153	55425530
chr7	55428274	55428547
chr7	55431125	55431420
chr7	55472698	55473145
chr7	55492181	55492518
chr7	55497512	55497790
chr7	55515835	55516153
chr7	55520971	55521230
chr7	55521480	55521966
chr7	55537400	55537794
chr7	55538512	55538767
chr7	55552552	55552873
chr7	55572170	55572469
chr7	55745006	55746061
chr7	55746447	55746689
chr7	55746747	55748096
chr7	55795812	55796192
chr7	55805157	55805490
chr7	55806989	55807358
chr7	55819026	55819323
chr7	55834324	55834686
chr7	55842841	55843228
chr7	55844422	55844818
chr7	55846416	55846737
chr7	55861842	55862096
chr7	55912536	55912823
chr7	55923061	55923388
chr7	55923506	55923799
chr7	55938881	55940241
chr7	55940303	55940713
chr7	55953095	55953418
chr7	55954808	55955278
chr7	55964509	55964801
chr7	55978025	55978495
chr7	55981372	55981667
chr7	55982109	55982380
chr7	55983627	55983968
chr7	55984746	55984978
chr7	55994793	55995088
chr7	55997265	55997549
chr7	55998907	55999172
chr7	56011660	56011969
chr7	56014921	56015271
chr7	56017132	56017479
chr7	56019498	56019834
chr7	56020971	56021312
chr7	56051748	56052085
chr7	56052321	56052585
chr7	56054268	56054603
chr7	56055523	56055897
chr7	56056210	56056514
chr7	56057892	56058203
chr7	56058261	56058802
chr7	56059443	56059740
chr7	56060168	56060516
chr7	56060706	56061040
chr7	56061646	56061949
chr7	56062582	56062855
chr7	56062912	56063185
chr7	56064154	56064478
chr7	56068381	56068747
chr7	56072896	56073211
chr7	56074073	56074318
chr7	56074485	56074836
chr7	56076733	56076989
chr7	56078001	56078608
chr7	56079427	56079971
chr7	56080953	56081399
chr7	56081529	56082353
chr7	56083177	56083541
chr7	56083549	56083815
chr7	56084048	56084344
chr7	56086869	56087124
chr7	56087497	56087876
chr7	56088758	56089041
chr7	56101750	56101961
chr7	56102766	56103111
chr7	56104125	56104575
chr7	56106263	56106513
chr7	56115920	56116414
chr7	56810379	56811336
chr7	56811426	56811898
chr7	56831904	56833090
chr7	56867866	56868123
chr7	56924039	56924352
chr7	56940240	56940532
chr7	56940822	56941136
chr7	56941195	56941527
chr7	56944084	56944453
chr7	57119739	57121252
chr7	57125917	57126213
chr7	57126491	57126818
chr7	57127416	57127681
chr7	57132185	57132424
chr7	57450188	57450427
chr7	57462359	57462686
chr7	57462972	57463268
chr7	57468623	57470049
chr7	63632507	63632876
chr7	63635431	63635763
chr7	63635822	63636136
chr7	63636426	63636718
chr7	63765776	63767050
chr7	64045521	64045724
chr7	64068790	64069117
chr7	64069413	64069709
chr7	64077175	64078649
chr7	64207102	64207341
chr7	64212991	64213318
chr7	64213912	64214208
chr7	64219213	64220390
chr7	64249017	64249256
chr7	64260120	64260447
chr7	64260733	64261029
chr7	64265795	64266969
chr7	64314050	64314253
chr7	64336158	64336485
chr7	64336786	64337082
chr7	64347989	64349247
chr7	64521060	64522600
chr7	64525577	64526617
chr7	64543606	64543902
chr7	64544205	64544532
chr7	64562824	64563054
chr7	64666183	64666387
chr7	64679077	64679438
chr7	64684483	64684812
chr7	64686401	64686737
chr7	64686782	64687671
chr7	64690299	64690627
chr7	64691148	64691476
chr7	64691765	64692062
chr7	64706224	64708758
chr7	64794468	64794671
chr7	64813958	64814247
chr7	64814817	64815144
chr7	64815471	64815753
chr7	64830839	64831176
chr7	64831350	64832507
chr7	64888236	64888917
chr7	64888965	64889287
chr7	64889351	64889839
chr7	64903217	64903519
chr7	64916929	64917218
chr7	64917480	64917807
chr7	64918096	64918392
chr7	64927553	64929138
chr7	64978018	64979636
chr7	64981286	64981520
chr7	65373897	65374100
chr7	65387801	65388128
chr7	65388705	65389001
chr7	65398240	65399975
chr7	65873271	65873665
chr7	65948570	65948880
chr7	65953973	65954513
chr7	65960796	65961163
chr7	65964222	65964558
chr7	65967630	65968007
chr7	65970181	65970466
chr7	65974194	65974804
chr7	65974818	65975171
chr7	65975914	65976302
chr7	65979298	65980011
chr7	65980123	65980509
chr7	65981873	65982283
chr7	66075981	66076193
chr7	66081702	66082097
chr7	66082267	66082551
chr7	66082779	66083274
chr7	66086484	66086921
chr7	66087233	66087486
chr7	66087628	66087891
chr7	66088706	66089435
chr7	66089511	66089795
chr7	66091905	66092186
chr7	66092456	66093012
chr7	66114728	66115070
chr7	66127603	66127840
chr7	66130643	66130942
chr7	66134179	66134474
chr7	66145342	66145600
chr7	66152107	66152457
chr7	66240325	66241370
chr7	66286410	66286809
chr7	66352404	66353018
chr7	66356724	66356942
chr7	66628964	66629308
chr7	66633174	66633544
chr7	66638152	66638531
chr7	66638755	66643329
chr7	66643434	66643711
chr7	66647777	66648080
chr7	66755952	66756177
chr7	66771782	66772178
chr7	66775126	66775493
chr7	66783571	66783941
chr7	66795410	66795692
chr7	66797273	66797606
chr7	66799222	66799514
chr7	66805039	66805496
chr7	66808785	66809384
chr7	66902438	66903137
chr7	66941765	66942124
chr7	66944875	66945361
chr7	66948443	66948794
chr7	66950851	66951235
chr7	66953125	66953469
chr7	66955401	66955622
chr7	66988270	66988599
chr7	66991036	66991401
chr7	66993116	66993517
chr7	66994111	66994441
chr7	66995189	66995517
chr7	66996878	66997082
chr7	66997964	66998295
chr7	66998716	66999054
chr7	67009482	67009784
chr7	67014266	67014661
chr7	67017752	67018243
chr7	67024799	67025122
chr7	67049848	67050166
chr7	67055734	67055987
chr7	67067184	67067503
chr7	67083329	67083639
chr7	67098440	67098818
chr7	67117382	67117718
chr7	67183025	67183336
chr7	67195069	67195437
chr7	67238207	67238629
chr7	69599553	69600062
chr7	69899185	69899598
chr7	70118031	70118333
chr7	70134435	70134671
chr7	70290267	70290721
chr7	70435651	70435881
chr7	70698468	70698720
chr7	70762769	70763441
chr7	70764649	70765105
chr7	70766013	70766455
chr7	70767923	70768168
chr7	70771448	70771744
chr7	70773927	70774199
chr7	70775256	70775486
chr7	70777002	70777274
chr7	70781514	70781856
chr7	70784841	70785119
chr7	70785854	70786138
chr7	70787108	70787531
chr7	70789647	70791104
chr7	71132702	71133140
chr7	71335449	71335833
chr7	71388134	71388501
chr7	71415788	71416163
chr7	71420807	71421205
chr7	71571184	71571502
chr7	71665310	71665696
chr7	71669871	71670209
chr7	71677110	71677406
chr7	71710660	71711028
chr7	71711917	71712246
chr7	71787674	71788002
chr7	71810235	71810592
chr7	72023556	72023869
chr7	72106050	72106394
chr7	72278585	72278910
chr7	72336603	72337323
chr7	72403150	72403469
chr7	72574406	72575819
chr7	72616571	72616939
chr7	72628786	72629097
chr7	72694586	72694922
chr7	72713520	72713898
chr7	72728721	72729031
chr7	72744384	72744701
chr7	72777315	72777633
chr7	72802299	72802622
chr7	72806965	72807456
chr7	72810370	72810765
chr7	72815279	72815581
chr7	72826754	72827085
chr7	72827971	72828175
chr7	72925021	72925865
chr7	72926161	72926577
chr7	72926701	72927063
chr7	72928284	72928565
chr7	72929839	72930211
chr7	72938489	72938781
chr7	72939235	72939509
chr7	72939746	72940068
chr7	72940313	72940616
chr7	72940716	72941093
chr7	72941736	72943622
chr7	72945485	72945808
chr7	72946036	72948570
chr7	72959781	72960373
chr7	72961249	72961545
chr7	72965658	72966257
chr7	73082787	73083206
chr7	73112022	73112234
chr7	73303297	73304508
chr7	73304646	73305197
chr7	73307293	73307857
chr7	73308330	73308890
chr7	73312820	73313610
chr7	73316464	73316789
chr7	73318586	73319152
chr7	73320046	73320342
chr7	73324288	73324887
chr7	73328172	73328792
chr7	73329259	73329549
chr7	73330049	73330452
chr7	73331556	73331876
chr7	73340537	73340932
chr7	73341172	73341482
chr7	73342706	73342997
chr7	73433907	73435883
chr7	73442108	73442928
chr7	73443883	73444229
chr7	73447163	73447479
chr7	73449441	73449789
chr7	73450746	73451094
chr7	73459435	73459818
chr7	73462821	73463199
chr7	73464005	73464296
chr7	73465338	73465637
chr7	73466195	73466501
chr7	73469416	73469750
chr7	73470244	73470583
chr7	73476767	73478669
chr7	73489093	73489491
chr7	73492699	73493021
chr7	73498396	73498798
chr7	73508226	73508571
chr7	73510635	73510952
chr7	73521726	73522046
chr7	73537197	73537490
chr7	73537833	73538113
chr7	73539781	73540152
chr7	73543447	73543744
chr7	73552066	73552342
chr7	73556940	73557372
chr7	73557386	73557678
chr7	73570377	73571072
chr7	73571088	73571441
chr7	73572743	73573070
chr7	73573219	73573571
chr7	73573837	73574222
chr7	73574282	73574613
chr7	73578189	73578649
chr7	73593764	73594083
chr7	73594173	73594503
chr7	73595536	73597032
chr7	73597081	73597813
chr7	73599425	73599795
chr7	73605587	73606211
chr7	73606873	73607118
chr7	73607230	73607772
chr7	73615970	73616277
chr7	73624099	73624673
chr7	73667858	73668196
chr7	73669318	73669690
chr7	73669919	73670202
chr7	73670913	73671476
chr7	73682642	73683523
chr7	73683525	73684100
chr7	73686535	73687195
chr7	73690815	73691112
chr7	73692495	73692746
chr7	73693228	73693514
chr7	73693523	73693769
chr7	73693891	73694150
chr7	73697365	73697986
chr7	73700321	73700584
chr7	73700629	73701031
chr7	73702629	73703082
chr7	73703654	73703928
chr7	73704047	73704523
chr7	73705049	73705324
chr7	73708488	73708788
chr7	73708944	73709222
chr7	73719501	73719746
chr7	73736458	73736791
chr7	73736828	73737835
chr7	73738227	73738903
chr7	73769286	73770149
chr7	73831101	73831931
chr7	73834642	73835102
chr7	73839930	73840220
chr7	73840313	73840649
chr7	73840969	73841298
chr7	73841917	73842240
chr7	73861094	73861366
chr7	73864892	73865973
chr7	74028087	74028369
chr7	74035263	74035514
chr7	74036454	74036684
chr7	74037606	74037839
chr7	74041115	74041351
chr7	74042513	74042806
chr7	74042883	74043268
chr7	74043778	74044020
chr7	74045121	74045393
chr7	74046087	74046317
chr7	74046595	74046867
chr7	74047574	74047816
chr7	74048041	74048301
chr7	74048402	74048656
chr7	74051649	74052083
chr7	74053062	74053409
chr7	74054615	74054869
chr7	74056170	74056535
chr7	74056571	74056813
chr7	74057281	74057796
chr7	74059895	74060700
chr7	74061000	74061239
chr7	74063052	74063469
chr7	74063520	74063795
chr7	74065593	74065832
chr7	74065843	74066097
chr7	74066631	74066876
chr7	74068556	74068800
chr7	74083890	74084145
chr7	74085647	74085944
chr7	74093055	74093399
chr7	74096521	74096860
chr7	74096979	74097289
chr7	74098931	74099338
chr7	74105774	74106343
chr7	74106909	74107293
chr7	74107770	74108057
chr7	74108804	74109136
chr7	74111547	74111807
chr7	74111832	74112098
chr7	74115701	74116058
chr7	74120482	74120738
chr7	74120791	74121401
chr7	74174283	74174542
chr7	74187510	74187898
chr7	74189572	74190018
chr7	74190146	74190406
chr7	74194640	74194978
chr7	74195068	74195408
chr7	74215875	74216169
chr7	74216724	74216964
chr7	74219643	74220108
chr7	74220116	74220354
chr7	74220483	74220834
chr7	74221536	74221792
chr7	74223623	74223883
chr7	74223917	74224297
chr7	74224538	74224842
chr7	74232005	74232316
chr7	74235431	74235745
chr7	74237261	74237542
chr7	74238822	74239088
chr7	74239837	74240195
chr7	74243045	74243346
chr7	74246561	74246863
chr7	74248911	74249320
chr7	74249638	74249880
chr7	74252328	74252598
chr7	74254170	74254483
chr7	74317446	74317767
chr7	74338347	74339104
chr7	74353779	74354104
chr7	74356309	74356723
chr7	74357179	74357577
chr7	74360074	74360378
chr7	74364154	74364415
chr7	74372831	74373136
chr7	74375786	74376922
chr7	74380705	74380963
chr7	74386420	74386704
chr7	74389002	74389359
chr7	74396973	74397333
chr7	74400269	74400655
chr7	74401404	74401667
chr7	74403736	74403948
chr7	74507980	74508303
chr7	74512729	74513071
chr7	74515244	74515696
chr7	74518038	74518422
chr7	74519308	74519819
chr7	74521107	74521397
chr7	74523970	74524254
chr7	74529633	74530017
chr7	74535012	74535238
chr7	74536066	74536375
chr7	74538035	74538273
chr7	74538579	74538860
chr7	74539778	74540068
chr7	74544654	74544902
chr7	74545643	74545909
chr7	74547002	74547386
chr7	74555073	74555594
chr7	74557538	74557822
chr7	74558760	74559144
chr7	74559526	74559755
chr7	74571016	74571269
chr7	74572457	74572677
chr7	74589750	74590028
chr7	74590724	74591117
chr7	74594913	74595151
chr7	74600943	74601614
chr7	74602145	74602533
chr7	74687426	74687657
chr7	74689023	74689327
chr7	74690872	74691211
chr7	74698860	74699195
chr7	74700146	74700734
chr7	74705063	74705318
chr7	74706289	74706533
chr7	74710931	74711209
chr7	74714756	74715016
chr7	74716793	74717166
chr7	74718778	74719041
chr7	74728685	74728996
chr7	74730128	74730394
chr7	74732378	74732762
chr7	74733822	74734081
chr7	74735360	74735632
chr7	74736399	74736783
chr7	74737944	74738203
chr7	74743348	74743620
chr7	74744657	74745041
chr7	74745782	74746041
chr7	74746236	74746511
chr7	74747914	74748216
chr7	74748924	74749551
chr7	74751260	74751516
chr7	74751989	74752270
chr7	74752993	74753277
chr7	74753745	74754129
chr7	74755408	74755637
chr7	74756719	74756961
chr7	74757858	74758100
chr7	74758679	74758938
chr7	74777166	74777447
chr7	74778981	74779522
chr7	74782838	74783161
chr7	74783424	74783732
chr7	74788458	74788804
chr7	74796907	74797246
chr7	74797286	74798252
chr7	74801884	74802113
chr7	74803197	74803581
chr7	74804676	74804960
chr7	74806833	74807111
chr7	74809007	74809273
chr7	74810795	74811052
chr7	74812638	74812916
chr7	74819453	74819697
chr7	74819868	74820123
chr7	74822326	74822907
chr7	74824832	74825152
chr7	74832532	74833043
chr7	74836179	74836478
chr7	74964885	74965198
chr7	75007893	75008164
chr7	75017497	75018222
chr7	75018871	75019195
chr7	75019938	75020249
chr7	75021773	75022056
chr7	75024339	75024905
chr7	75027931	75028179
chr7	75042060	75043209
chr7	75052610	75052896
chr7	75055800	75056174
chr7	75056412	75056824
chr7	75057428	75057716
chr7	75058487	75058869
chr7	75061106	75061391
chr7	75063191	75063443
chr7	75064481	75064748
chr7	75066563	75066892
chr7	75070539	75070869
chr7	75073313	75073837
chr7	75108864	75109163
chr7	75112296	75112635
chr7	75120790	75121110
chr7	75123035	75123616
chr7	75125815	75126070
chr7	75126241	75126485
chr7	75133034	75133312
chr7	75134900	75135157
chr7	75136684	75136950
chr7	75138849	75139127
chr7	75141002	75141286
chr7	75142381	75142765
chr7	75143849	75144078
chr7	75147839	75148551
chr7	75281142	75281460
chr7	75282267	75282686
chr7	75310195	75310614
chr7	75338162	75338581
chr7	75398833	75399432
chr7	75403544	75403840
chr7	75404738	75405308
chr7	75418695	75418993
chr7	75419219	75419542
chr7	75421408	75423303
chr7	75423948	75424325
chr7	75424425	75424728
chr7	75424973	75425295
chr7	75425534	75425808
chr7	75426261	75426553
chr7	75437414	75437786
chr7	75439043	75439324
chr7	75440853	75441215
chr7	75441331	75441747
chr7	75442044	75442903
chr7	75493805	75494308
chr7	75494771	75495475
chr7	75496573	75497005
chr7	75497837	75498097
chr7	75499130	75499417
chr7	75501261	75502038
chr7	75538071	75538324
chr7	75539222	75539531
chr7	75541818	75542080
chr7	75542750	75543074
chr7	75544594	75544900
chr7	75544987	75545288
chr7	75546838	75547132
chr7	75547654	75547913
chr7	75548790	75549101
chr7	75553352	75553689
chr7	75554012	75554320
chr7	75554339	75554626
chr7	75555315	75555651
chr7	75555925	75556269
chr7	75556609	75556911
chr7	75557553	75557870
chr7	75558066	75558355
chr7	75559631	75560015
chr7	75561228	75561501
chr7	75561972	75562270
chr7	75562834	75563363
chr7	75568098	75568356
chr7	75573660	75574001
chr7	75581136	75581398
chr7	75581974	75582251
chr7	75586652	75586933
chr7	75591955	75592212
chr7	75592271	75592614
chr7	75599083	75599347
chr7	75611565	75611964
chr7	75638950	75639328
chr7	75738700	75739020
chr7	75769592	75769889
chr7	75771788	75772276
chr7	75811695	75812064
chr7	75813205	75813523
chr7	75813542	75813815
chr7	75878982	75879360
chr7	75881264	75881590
chr7	75881728	75882336
chr7	75883597	75883948
chr7	75887891	75888449
chr7	75953892	75954280
chr7	75972312	75972561
chr7	75979350	75979679
chr7	75980238	75980822
chr7	75980947	75981272
chr7	75981416	75981706
chr7	75982123	75982422
chr7	75983419	75983956
chr7	75984676	75985307
chr7	75985478	75986581
chr7	75987071	75988616
chr7	75989064	75989324
chr7	75992043	75992657
chr7	75994389	75994670
chr7	75996190	75996699
chr7	76000789	76001102
chr7	76003656	76003955
chr7	76005157	76005504
chr7	76013640	76013987
chr7	76021749	76022092
chr7	76028540	76028803
chr7	76030319	76030623
chr7	76047864	76048326
chr7	76048475	76049140
chr7	76054729	76055098
chr7	76057309	76057593
chr7	76057868	76058178
chr7	76060272	76060598
chr7	76063414	76063692
chr7	76064238	76064538
chr7	76064701	76065053
chr7	76066178	76066510
chr7	76234966	76235399
chr7	76248087	76248389
chr7	76259805	76260297
chr7	76260773	76261003
chr7	76261251	76261681
chr7	76264664	76264915
chr7	76265263	76265568
chr7	76267157	76267535
chr7	76281340	76281902
chr7	76282547	76283201
chr7	76283712	76283913
chr7	76285514	76285946
chr7	76302612	76303176
chr7	76303701	76304273
chr7	76329476	76330333
chr7	76358621	76358908
chr7	76389958	76390475
chr7	76391863	76392141
chr7	76393304	76394004
chr7	76395152	76395430
chr7	76397417	76397932
chr7	76398619	76398897
chr7	76400185	76400691
chr7	76400907	76401143
chr7	76404206	76404539
chr7	76424864	76425376
chr7	76429414	76429733
chr7	76432826	76433130
chr7	76433369	76433747
chr7	76433937	76434255
chr7	76440149	76440711
chr7	76441741	76442156
chr7	76480409	76480877
chr7	76482407	76483247
chr7	76492052	76492353
chr7	76497236	76497577
chr7	76500340	76500620
chr7	76502197	76502556
chr7	76503325	76503687
chr7	76504255	76504545
chr7	76505273	76505701
chr7	76510552	76511152
chr7	76511556	76511982
chr7	76512983	76513263
chr7	76513846	76514176
chr7	76514944	76516596
chr7	76521837	76522212
chr7	76610112	76610315
chr7	76611353	76611913
chr7	76618082	76618400
chr7	76625421	76625783
chr7	76625899	76626164
chr7	77167568	77167924
chr7	77196178	77197085
chr7	77198022	77198417
chr7	77199080	77199893
chr7	77236846	77237129
chr7	77241590	77242000
chr7	77242250	77242530
chr7	77254405	77254663
chr7	77256232	77256609
chr7	77258894	77259168
chr7	77259908	77260336
chr7	77262020	77262407
chr7	77273593	77273889
chr7	77274381	77274752
chr7	77278651	77279201
chr7	77280328	77280753
chr7	77282456	77282889
chr7	77286697	77287026
chr7	77287339	77287677
chr7	77292851	77293300
chr7	77294562	77294966
chr7	77311257	77311549
chr7	77311740	77312302
chr7	77313387	77313649
chr7	77314269	77314589
chr7	77320624	77320919
chr7	77321232	77321503
chr7	77323546	77323842
chr7	77326111	77326373
chr7	77328065	77328737
chr7	77329232	77329491
chr7	77330081	77330948
chr7	77349250	77349504
chr7	77350960	77351789
chr7	77352843	77353126
chr7	77353471	77353741
chr7	77355112	77355747
chr7	77360723	77361001
chr7	77362482	77362760
chr7	77373969	77374255
chr7	77374957	77375201
chr7	77376747	77377007
chr7	77377185	77377490
chr7	77379746	77380165
chr7	77381204	77381454
chr7	77382473	77382743
chr7	77387259	77387548
chr7	77396881	77397135
chr7	77397245	77397515
chr7	77404458	77404715
chr7	77405928	77406205
chr7	77416112	77416421
chr7	77537446	77537745
chr7	77537934	77538206
chr7	77570977	77571286
chr7	77581326	77581603
chr7	77583454	77583750
chr7	77585442	77585681
chr7	77592084	77592356
chr7	77597741	77598001
chr7	77600563	77600906
chr7	77607134	77607401
chr7	77610664	77611146
chr7	77618379	77618665
chr7	77626604	77627775
chr7	77632247	77632525
chr7	77635681	77635949
chr7	77636917	77637148
chr7	77638523	77638831
chr7	77639118	77639380
chr7	77696369	77697155
chr7	77736309	77736626
chr7	77749323	77750164
chr7	77765394	77765732
chr7	77768560	77768903
chr7	77773046	77773414
chr7	77778237	77779268
chr7	77793871	77794473
chr7	77840155	77840400
chr7	77893507	77893764
chr7	77893881	77894093
chr7	77900610	77900880
chr7	77901661	77902020
chr7	77908692	77909058
chr7	77910144	77910509
chr7	77920178	77920565
chr7	77922522	77924283
chr7	77929008	77929427
chr7	77937609	77937938
chr7	77939929	77940402
chr7	77940427	77940759
chr7	77942599	77942886
chr7	77949577	77949933
chr7	77951516	77951812
chr7	77953668	77953994
chr7	77954757	77954978
chr7	78019213	78020076
chr7	78078845	78079185
chr7	78125592	78125937
chr7	78127095	78127516
chr7	78132787	78133160
chr7	78134919	78135306
chr7	78159923	78160373
chr7	78167814	78168208
chr7	78177909	78178202
chr7	78185528	78185770
chr7	78194772	78195163
chr7	78201060	78201293
chr7	78255841	78256681
chr7	78343676	78344060
chr7	78345820	78346143
chr7	78369054	78369313
chr7	78489659	78489940
chr7	78501475	78501887
chr7	78521328	78521745
chr7	78627018	78627339
chr7	79006988	79007306
chr7	79452918	79453651
chr7	80135060	80135378
chr7	80135654	80136172
chr7	80188850	80189331
chr7	80199124	80199482
chr7	80203603	80203932
chr7	80210868	80211198
chr7	80212615	80212969
chr7	80217202	80217593
chr7	80458570	80458961
chr7	80462058	80462731
chr7	80474150	80474479
chr7	80478740	80479098
chr7	80488434	80488776
chr7	80494504	80494747
chr7	80511708	80512026
chr7	80646640	80646961
chr7	80656439	80656801
chr7	80660962	80661311
chr7	80662889	80663270
chr7	80664305	80664598
chr7	80666342	80666590
chr7	80669852	80670123
chr7	80670876	80671265
chr7	80671821	80672141
chr7	80672669	80672944
chr7	80673254	80673510
chr7	80673882	80674248
chr7	80744793	80745407
chr7	80748797	80749128
chr7	80751168	80751436
chr7	80758230	80758588
chr7	80761515	80761757
chr7	80765054	80765343
chr7	80789205	80789628
chr7	80797991	80798336
chr7	80800656	80800926
chr7	80802564	80802879
chr7	80804005	80804348
chr7	80805538	80805858
chr7	80810510	80810801
chr7	80818198	80818518
chr7	80827324	80827587
chr7	80828484	80828845
chr7	80905728	80906016
chr7	80916578	80916919
chr7	80918727	80919451
chr7	80922164	80922380
chr7	81702480	81702857
chr7	81705289	81705853
chr7	81706186	81706527
chr7	81707189	81707464
chr7	81710046	81710343
chr7	81711380	81711619
chr7	81717131	81717465
chr7	81720644	81720947
chr7	81725789	81726117
chr7	81729504	81729879
chr7	81742590	81743049
chr7	81743252	81743571
chr7	81744899	81745220
chr7	81750799	81752362
chr7	81757088	81757403
chr7	81758591	81758904
chr7	81762606	81762972
chr7	81769783	81770071
chr7	81950291	81950608
chr7	81959174	81959457
chr7	81959619	81959929
chr7	81961793	81962123
chr7	81962339	81962595
chr7	81963955	81964459
chr7	81965493	81965765
chr7	81967068	81967307
chr7	81967495	81967763
chr7	81968786	81969073
chr7	81969780	81970084
chr7	81970574	81970837
chr7	81971676	81971964
chr7	81974354	81974652
chr7	81982466	81982727
chr7	81983213	81983434
chr7	81984534	81984811
chr7	81991084	81991346
chr7	81994767	81995039
chr7	81997078	81997350
chr7	82001558	82001815
chr7	82005322	82005597
chr7	82005664	82005939
chr7	82007578	82007856
chr7	82012053	82012343
chr7	82013360	82013610
chr7	82014300	82014579
chr7	82032696	82033001
chr7	82037976	82038335
chr7	82060327	82060627
chr7	82064203	82064454
chr7	82066354	82066624
chr7	82084668	82085000
chr7	82116943	82117273
chr7	82136534	82136776
chr7	82170449	82170709
chr7	82335034	82335351
chr7	82349467	82349749
chr7	82410399	82410621
chr7	82443264	82443795
chr7	82758474	82758815
chr7	82760538	82760884
chr7	82761258	82761593
chr7	82801417	82801691
chr7	82805587	82805929
chr7	82820379	82822789
chr7	82824135	82824516
chr7	82826488	82826760
chr7	82827772	82828066
chr7	82835566	82835793
chr7	82838117	82838442
chr7	82841358	82841609
chr7	82845170	82845585
chr7	82846466	82846734
chr7	82847038	82847347
chr7	82879236	82879562
chr7	82902550	82902841
chr7	82908776	82909113
chr7	82914585	82916973
chr7	82949375	82951590
chr7	82951755	82957035
chr7	82965670	82966587
chr7	83134149	83135756
chr7	83154647	83156492
chr7	83162244	83162692
chr7	83367485	83368138
chr7	83385193	83385533
chr7	83386882	83387150
chr7	83392454	83392821
chr7	83394196	83394438
chr7	83396537	83396829
chr7	83399927	83400350
chr7	83402531	83402876
chr7	83405349	83405619
chr7	83405844	83406159
chr7	83406996	83407339
chr7	83408267	83408587
chr7	83418289	83418583
chr7	83466381	83466701
chr7	83469142	83469402
chr7	83490013	83490374
chr7	83641231	83641531
chr7	83648327	83648642
chr7	83961270	83961926
chr7	83963104	83963447
chr7	83977031	83977296
chr7	83981220	83981578
chr7	83985335	83985577
chr7	84001854	84002146
chr7	84005238	84005658
chr7	84007252	84007597
chr7	84010921	84011397
chr7	84014108	84014451
chr7	84046223	84046543
chr7	84060364	84060658
chr7	84110369	84110689
chr7	84129022	84129285
chr7	84134693	84135051
chr7	84194374	84194686
chr7	84999339	84999965
chr7	85006701	85007041
chr7	85012681	85012946
chr7	85014958	85015316
chr7	85018151	85018393
chr7	85020132	85020421
chr7	85022290	85022713
chr7	85036788	85037133
chr7	85040572	85040842
chr7	85042070	85042385
chr7	85055616	85055959
chr7	85065323	85065652
chr7	85068090	85068384
chr7	85072861	85073181
chr7	85081416	85081679
chr7	85097704	85098065
chr7	85121640	85122031
chr7	85139921	85143426
chr7	85144274	85144795
chr7	85151531	85151871
chr7	85157511	85157776
chr7	85159788	85160146
chr7	85162981	85163223
chr7	85167120	85167543
chr7	85181618	85181926
chr7	86644672	86644972
chr7	86764905	86765713
chr7	86786160	86787216
chr7	86832921	86833265
chr7	86838738	86840005
chr7	86850269	86850644
chr7	86864181	86864496
chr7	86880370	86880630
chr7	86891623	86891989
chr7	86892821	86893200
chr7	86897405	86897732
chr7	86907569	86907871
chr7	86908346	86908643
chr7	86909711	86910101
chr7	86911971	86912345
chr7	86912840	86913304
chr7	86914622	86914960
chr7	86918341	86918644
chr7	86919119	86919410
chr7	86925427	86925756
chr7	86926635	86927016
chr7	86938025	86938314
chr7	86938707	86939060
chr7	86939909	86940215
chr7	86941917	86942204
chr7	86944798	86945146
chr7	86947626	86948022
chr7	86964803	86965124
chr7	86965708	86966075
chr7	87059224	87059613
chr7	87164841	87165150
chr7	87166382	87166705
chr7	87170894	87171189
chr7	87173434	87173749
chr7	87174492	87174769
chr7	87179444	87179802
chr7	87181208	87181441
chr7	87181916	87182437
chr7	87184296	87184725
chr7	87185728	87186080
chr7	87187991	87188401
chr7	87190823	87191127
chr7	87193097	87193453
chr7	87193624	87194202
chr7	87194583	87194928
chr7	87194930	87195240
chr7	87196535	87196858
chr7	87197617	87198145
chr7	87198906	87199157
chr7	87219325	87219603
chr7	87348968	87349283
chr7	87357406	87357690
chr7	87359105	87360209
chr7	87361289	87361952
chr7	87369275	87369584
chr7	87375531	87376053
chr7	87377248	87377550
chr7	87381809	87382281
chr7	87382312	87382643
chr7	87391488	87391812
chr7	87392465	87393167
chr7	87398423	87398744
chr7	87401995	87402402
chr7	87403034	87403381
chr7	87406187	87406615
chr7	87407936	87408334
chr7	87409135	87409492
chr7	87411792	87412133
chr7	87413516	87413817
chr7	87417211	87417615
chr7	87418436	87418720
chr7	87419897	87420175
chr7	87422020	87422325
chr7	87423805	87424152
chr7	87426649	87427020
chr7	87431303	87431665
chr7	87439566	87439937
chr7	87440098	87440502
chr7	87443218	87443544
chr7	87443562	87443873
chr7	87444761	87445075
chr7	87446933	87447305
chr7	87449867	87450192
chr7	87451522	87451894
chr7	87452843	87453235
chr7	87454434	87454692
chr7	87462657	87463008
chr7	87472520	87472775
chr7	87475285	87475565
chr7	87504142	87504549
chr7	87505796	87506143
chr7	87509174	87509581
chr7	87515130	87515528
chr7	87516408	87516765
chr7	87519225	87519566
chr7	87520675	87520976
chr7	87531193	87531597
chr7	87536357	87536641
chr7	87539167	87539445
chr7	87541256	87541564
chr7	87544028	87544375
chr7	87544722	87545099
chr7	87545762	87546124
chr7	87549247	87549618
chr7	87549750	87550938
chr7	87553660	87554032
chr7	87561162	87561487
chr7	87565969	87566341
chr7	87566684	87567076
chr7	87570071	87570323
chr7	87585411	87585780
chr7	87595665	87595914
chr7	87600016	87600284
chr7	87628723	87629045
chr7	87650721	87651037
chr7	87693807	87694136
chr7	87700320	87700654
chr7	87709149	87709607
chr7	87710469	87710755
chr7	87739690	87739980
chr7	87741398	87741679
chr7	87770480	87770849
chr7	87777697	87778055
chr7	87807272	87807619
chr7	87816040	87816362
chr7	87829784	87830130
chr7	87836148	87836461
chr7	87836629	87836910
chr7	87841532	87841814
chr7	87843653	87844153
chr7	87846848	87847222
chr7	87847752	87848077
chr7	87849780	87850048
chr7	87854103	87854410
chr7	87856191	87856451
chr7	87858530	87858847
chr7	87876632	87876878
chr7	87877952	87878325
chr7	87884878	87885258
chr7	87886743	87886994
chr7	87887228	87887498
chr7	87887882	87888159
chr7	87888175	87888468
chr7	87896373	87896610
chr7	87897193	87897439
chr7	87900120	87900449
chr7	87900663	87900978
chr7	87904191	87904516
chr7	87907087	87908263
chr7	87934365	87934650
chr7	87934885	87935286
chr7	87978235	87978512
chr7	88075525	88075792
chr7	88108075	88108358
chr7	88114483	88114747
chr7	88116644	88116914
chr7	88125488	88125759
chr7	88128501	88128776
chr7	88130287	88130559
chr7	88131168	88131535
chr7	88132766	88133051
chr7	88134228	88134519
chr7	88135879	88136131
chr7	88142925	88143225
chr7	88145024	88145296
chr7	88145314	88145607
chr7	88148876	88149157
chr7	88150880	88151131
chr7	88151156	88151420
chr7	88153120	88153426
chr7	88155786	88156106
chr7	88162911	88163280
chr7	88165731	88166046
chr7	88168036	88168327
chr7	88171443	88171661
chr7	88178834	88179142
chr7	88181404	88181705
chr7	88181857	88182213
chr7	88186514	88186801
chr7	88193015	88193339
chr7	88196370	88196591
chr7	88206377	88206604
chr7	88208206	88208665
chr7	88209238	88209552
chr7	88209882	88210230
chr7	88210781	88211025
chr7	88214694	88214955
chr7	88217021	88217291
chr7	88218758	88219042
chr7	88219875	88220184
chr7	88226808	88227037
chr7	88279297	88279728
chr7	88280814	88281179
chr7	88282540	88283268
chr7	88283713	88284369
chr7	88759876	88760184
chr7	88794080	88795042
chr7	89218054	89218395
chr7	89327243	89327574
chr7	89333262	89337132
chr7	90159688	90159972
chr7	90160704	90161417
chr7	90161813	90162178
chr7	90164376	90164834
chr7	90224982	90225674
chr7	90226870	90227598
chr7	90229771	90230136
chr7	90232236	90233644
chr7	90233645	90234667
chr7	90234731	90237065
chr7	90245324	90245645
chr7	90255322	90255583
chr7	90257997	90258264
chr7	90261846	90262157
chr7	90265200	90265478
chr7	90268185	90268485
chr7	90271425	90272059
chr7	90273886	90274211
chr7	90276972	90277435
chr7	90279576	90279994
chr7	90282791	90283157
chr7	90286180	90286500
chr7	90287401	90287849
chr7	90288133	90288453
chr7	90297648	90297931
chr7	90299766	90300759
chr7	90303379	90304921
chr7	90306800	90307198
chr7	90307667	90307955
chr7	90309162	90309468
chr7	90309967	90310339
chr7	90346641	90346874
chr7	90347403	90347695
chr7	90352715	90353109
chr7	90354357	90354649
chr7	90354985	90355330
chr7	90371079	90371357
chr7	90372054	90372328
chr7	90374201	90374454
chr7	90377406	90377714
chr7	90377837	90378451
chr7	90382855	90383179
chr7	90384791	90385254
chr7	90412576	90414481
chr7	90596527	90596818
chr7	90604117	90604349
chr7	90608429	90608675
chr7	90692524	90692839
chr7	90709297	90710661
chr7	90726172	90726442
chr7	90726466	90726912
chr7	90747580	90747875
chr7	90790472	90790752
chr7	90863074	90863369
chr7	90899190	90899453
chr7	90917500	90917824
chr7	90955596	90955917
chr7	90984047	90984341
chr7	91045796	91046060
chr7	91079331	91079580
chr7	91112441	91112781
chr7	91117964	91118280
chr7	91264780	91266924
chr7	91873493	91874864
chr7	91876777	91877078
chr7	91879954	91880183
chr7	91940999	91941247
chr7	91973610	91974068
chr7	91980188	91980433
chr7	91992057	91992311
chr7	91992784	91993155
chr7	91994520	91994876
chr7	91995502	91995900
chr7	92000747	92003335
chr7	92012328	92012742
chr7	92014148	92014428
chr7	92016028	92016367
chr7	92016916	92017202
chr7	92022137	92022452
chr7	92022713	92023109
chr7	92029794	92030091
chr7	92031411	92031704
chr7	92038318	92038872
chr7	92040573	92040998
chr7	92041945	92042286
chr7	92042567	92042871
chr7	92043181	92043477
chr7	92044907	92045313
chr7	92052625	92053058
chr7	92061159	92061522
chr7	92062173	92062586
chr7	92063361	92063600
chr7	92065130	92065563
chr7	92066326	92066646
chr7	92069929	92070306
chr7	92070804	92071109
chr7	92076754	92077107
chr7	92077595	92077975
chr7	92078978	92080252
chr7	92082421	92082762
chr7	92083069	92083755
chr7	92084539	92085040
chr7	92085394	92085786
chr7	92086127	92086516
chr7	92089284	92089629
chr7	92092996	92093416
chr7	92094922	92095273
chr7	92096588	92097457
chr7	92097485	92097894
chr7	92098008	92098314
chr7	92099586	92099969
chr7	92100755	92101156
chr7	92102493	92102926
chr7	92105577	92105863
chr7	92107192	92107522
chr7	92108393	92108733
chr7	92110021	92110259
chr7	92113564	92113943
chr7	92116943	92117312
chr7	92118419	92118715
chr7	92123019	92123415
chr7	92123633	92123953
chr7	92126152	92126527
chr7	92127404	92127731
chr7	92128779	92129156
chr7	92131673	92131972
chr7	92134072	92134464
chr7	92144787	92145174
chr7	92145982	92146300
chr7	92150433	92150795
chr7	92158904	92159303
chr7	92163185	92165302
chr7	92200635	92200904
chr7	92201206	92201523
chr7	92213094	92213501
chr7	92213791	92214079
chr7	92214510	92214877
chr7	92221801	92222153
chr7	92222721	92223078
chr7	92225619	92225927
chr7	92226425	92226782
chr7	92234348	92234692
chr7	92234707	92235023
chr7	92235302	92235746
chr7	92236312	92236642
chr7	92237566	92237859
chr7	92240892	92241252
chr7	92241933	92242235
chr7	92294878	92295266
chr7	92307258	92307756
chr7	92319229	92319612
chr7	92327682	92328000
chr7	92342923	92343332
chr7	92344877	92345166
chr7	92350849	92351194
chr7	92352375	92352742
chr7	92362084	92362373
chr7	92371376	92371707
chr7	92386408	92386743
chr7	92387697	92388141
chr7	92389870	92390216
chr7	92391065	92391444
chr7	92392140	92392392
chr7	92396264	92396576
chr7	92397622	92397959
chr7	92398111	92399049
chr7	92447629	92448078
chr7	92448651	92448977
chr7	92448991	92449814
chr7	92450600	92450860
chr7	92454401	92454785
chr7	92456271	92456662
chr7	92487356	92487641
chr7	92489192	92489523
chr7	92489613	92490011
chr7	92491171	92491602
chr7	92492852	92493229
chr7	92494192	92494729
chr7	92496612	92496877
chr7	92499603	92499938
chr7	92501406	92501773
chr7	92501789	92502179
chr7	92502940	92503295
chr7	92504631	92505002
chr7	92506147	92506444
chr7	92506893	92507226
chr7	92509228	92509511
chr7	92510843	92511147
chr7	92511479	92511803
chr7	92513747	92514067
chr7	92517175	92518355
chr7	92518859	92519178
chr7	92522001	92522345
chr7	92528206	92528535
chr7	92528713	92529024
chr7	92529375	92529766
chr7	92532303	92532649
chr7	92534137	92535974
chr7	92536018	92537037
chr7	92562181	92562468
chr7	92565913	92566161
chr7	92569722	92570015
chr7	92575670	92575921
chr7	92577002	92577295
chr7	92577554	92577817
chr7	92578049	92578493
chr7	92579216	92579495
chr7	92581405	92581703
chr7	92585197	92585496
chr7	92590167	92590391
chr7	92615039	92615386
chr7	92617971	92618307
chr7	92622935	92623186
chr7	92671325	92671635
chr7	92710570	92710974
chr7	92724936	92725403
chr7	92725525	92725893
chr7	92774595	92774931
chr7	92832990	92833423
chr7	93101227	93106197
chr7	93131116	93136080
chr7	93189166	93189370
chr7	93192153	93192463
chr7	93195727	93196001
chr7	93197140	93197710
chr7	93208479	93208976
chr7	93215300	93215785
chr7	93219000	93219657
chr7	93225782	93226051
chr7	93226267	93226546
chr7	93232367	93232600
chr7	93239765	93240034
chr7	93246001	93246229
chr7	93252552	93252875
chr7	93253759	93254031
chr7	93256408	93256662
chr7	93257293	93257564
chr7	93258058	93258492
chr7	93259449	93259732
chr7	93271119	93271362
chr7	93272534	93272833
chr7	93276064	93276528
chr7	93291602	93291935
chr7	93294444	93294736
chr7	93296641	93296936
chr7	93297044	93297343
chr7	93303359	93303650
chr7	93305727	93306104
chr7	93308723	93309042
chr7	93311065	93311372
chr7	93323510	93323832
chr7	93334016	93334297
chr7	93341326	93341675
chr7	93348610	93348907
chr7	93349774	93350133
chr7	93353539	93353861
chr7	93355790	93356180
chr7	93358216	93358536
chr7	93426255	93426689
chr7	93434152	93434394
chr7	93435851	93436270
chr7	93437959	93438370
chr7	93443503	93443857
chr7	93460720	93461047
chr7	93461962	93462210
chr7	93468614	93468906
chr7	93472274	93472587
chr7	93477457	93477768
chr7	93479253	93479607
chr7	93486830	93487107
chr7	93495803	93496031
chr7	93886719	93886996
chr7	93887160	93887531
chr7	93888934	93889323
chr7	93890036	93890419
chr7	93890490	93890778
chr7	93906646	93906942
chr7	93910689	93911018
chr7	93922037	93922333
chr7	93925990	93926316
chr7	93975851	93976200
chr7	93991587	93994485
chr7	93996164	93996421
chr7	93999069	93999394
chr7	94004097	94004316
chr7	94394931	94395201
chr7	94397647	94397858
chr7	94398281	94398496
chr7	94398948	94399184
chr7	94400095	94400388
chr7	94401466	94401720
chr7	94404455	94404992
chr7	94405098	94405352
chr7	94405572	94405826
chr7	94406149	94406403
chr7	94407746	94407991
chr7	94408082	94408480
chr7	94408669	94408923
chr7	94409221	94409921
chr7	94410141	94410627
chr7	94410788	94411254
chr7	94411967	94412221
chr7	94412483	94412782
chr7	94412982	94413236
chr7	94413589	94414047
chr7	94414121	94414375
chr7	94415125	94415370
chr7	94416304	94416603
chr7	94417623	94417931
chr7	94418398	94418652
chr7	94419397	94419651
chr7	94420132	94420748
chr7	94420908	94421162
chr7	94421798	94422052
chr7	94422856	94423218
chr7	94424235	94424543
chr7	94425016	94425324
chr7	94425509	94426151
chr7	94426322	94426630
chr7	94426907	94427395
chr7	94427526	94427985
chr7	94428192	94428577
chr7	94429087	94429530
chr7	94430146	94430493
chr7	94509432	94510317
chr7	94517459	94517756
chr7	94518102	94518423
chr7	94527061	94527306
chr7	94528087	94528350
chr7	94533104	94533349
chr7	94533578	94533902
chr7	94535208	94535623
chr7	94537371	94537994
chr7	94538866	94539156
chr7	94544310	94544630
chr7	94545444	94545801
chr7	94546995	94547275
chr7	94549432	94549738
chr7	94551237	94551578
chr7	94552249	94552527
chr7	94554382	94554675
chr7	94555391	94555858
chr7	94585364	94585615
chr7	94586676	94588832
chr7	94598674	94599063
chr7	94599596	94599823
chr7	94600545	94600957
chr7	94603189	94603552
chr7	94618657	94619056
chr7	94623224	94623497
chr7	94628101	94628459
chr7	94629618	94629941
chr7	94639240	94639548
chr7	94644505	94644767
chr7	94655889	94656198
chr7	94656486	94656691
chr7	94663233	94664634
chr7	94910013	94911608
chr7	95111158	95111491
chr7	95120611	95120932
chr7	95161766	95162071
chr7	95198248	95198584
chr7	95202470	95202733
chr7	95203564	95203830
chr7	95225860	95226216
chr7	95247372	95247626
chr7	95249925	95250355
chr7	95251661	95252230
chr7	95268449	95268807
chr7	95269106	95269607
chr7	95273798	95274268
chr7	95283917	95284430
chr7	95286105	95286425
chr7	95287009	95287233
chr7	95288435	95288818
chr7	95289990	95290403
chr7	95298843	95299202
chr7	95302104	95302433
chr7	95306184	95306466
chr7	95307910	95308311
chr7	95311350	95311677
chr7	95315221	95315590
chr7	95316633	95316889
chr7	95318222	95318493
chr7	95324301	95324575
chr7	95359872	95360231
chr7	95362261	95362590
chr7	95362659	95362941
chr7	95363762	95364163
chr7	95367261	95367588
chr7	95372072	95372438
chr7	95390053	95390309
chr7	95394543	95394814
chr7	95396176	95396450
chr7	95405229	95405588
chr7	95406018	95406347
chr7	95406886	95407168
chr7	95409800	95410201
chr7	95411552	95411879
chr7	95412211	95412577
chr7	95416071	95416397
chr7	95424414	95424685
chr7	95434777	95435051
chr7	95485871	95486258
chr7	95495657	95496157
chr7	95527712	95528901
chr7	95536336	95536650
chr7	95537470	95537859
chr7	95585540	95585881
chr7	95586909	95587223
chr7	95587317	95587925
chr7	95589539	95589816
chr7	95591887	95592165
chr7	95592410	95593044
chr7	95593598	95593870
chr7	95594922	95595264
chr7	95596063	95596393
chr7	95804265	95804474
chr7	95804620	95804937
chr7	95810291	95810606
chr7	95813095	95813437
chr7	95827956	95828216
chr7	95869782	95870098
chr7	95977411	95977701
chr7	95984714	95985077
chr7	95986955	95987255
chr7	95995847	95996173
chr7	96028074	96028421
chr7	96032566	96032880
chr7	96035518	96035852
chr7	96039176	96039521
chr7	96075956	96076297
chr7	96080262	96080588
chr7	96097382	96098526
chr7	96121090	96121477
chr7	96121554	96122097
chr7	96131642	96131981
chr7	96146455	96146796
chr7	96169944	96170225
chr7	96171371	96171624
chr7	96184176	96184535
chr7	96184826	96185114
chr7	96189193	96189478
chr7	96189480	96189774
chr7	96191008	96191347
chr7	96192936	96193283
chr7	96208737	96209077
chr7	96234701	96235017
chr7	96277095	96277438
chr7	96296797	96297051
chr7	96321841	96322056
chr7	96483758	96484088
chr7	96484724	96484954
chr7	96486102	96486517
chr7	96496183	96496395
chr7	96688823	96689066
chr7	96694697	96694991
chr7	96709587	96709863
chr7	97005877	97006513
chr7	97007537	97007931
chr7	97009695	97010147
chr7	97020635	97021165
chr7	97022084	97022714
chr7	97024168	97024723
chr7	97117623	97117997
chr7	97180911	97181315
chr7	97732512	97732835
chr7	97733622	97733919
chr7	97734147	97734392
chr7	97734725	97734949
chr7	97736198	97736452
chr7	97739773	97740020
chr7	97852158	97852568
chr7	97852959	97853486
chr7	97854478	97854854
chr7	97855251	97855559
chr7	97856588	97856916
chr7	97858176	97858505
chr7	97858752	97859055
chr7	97859111	97859498
chr7	97864157	97864596
chr7	97868806	97869256
chr7	97984857	97985083
chr7	97986946	97987256
chr7	97988315	97988648
chr7	97989943	97990204
chr7	98107077	98107380
chr7	98137214	98137542
chr7	98141296	98141641
chr7	98151281	98151555
chr7	98154657	98154976
chr7	98159237	98159525
chr7	98171440	98171774
chr7	98184950	98185235
chr7	98186776	98187098
chr7	98190627	98190977
chr7	98191513	98194672
chr7	98203473	98203806
chr7	98203843	98204286
chr7	98205363	98205592
chr7	98212194	98212994
chr7	98217289	98218142
chr7	98221560	98221853
chr7	98222285	98222621
chr7	98222889	98223270
chr7	98223561	98223818
chr7	98224700	98225202
chr7	98226379	98226766
chr7	98227912	98228216
chr7	98228937	98229266
chr7	98230859	98231473
chr7	98231702	98232059
chr7	98232725	98233072
chr7	98233319	98234011
chr7	98236674	98237021
chr7	98238407	98238710
chr7	98240749	98241371
chr7	98243365	98243692
chr7	98244469	98245167
chr7	98245821	98246246
chr7	98281695	98282037
chr7	98282250	98282553
chr7	98291010	98291627
chr7	98292538	98293063
chr7	98293420	98293696
chr7	98293973	98294211
chr7	98304095	98304476
chr7	98306338	98306655
chr7	98307272	98307996
chr7	98310344	98310692
chr7	98311996	98312364
chr7	98315359	98315712
chr7	98317118	98317456
chr7	98319957	98320398
chr7	98354941	98355228
chr7	98362256	98362532
chr7	98400701	98400952
chr7	98617361	98617987
chr7	98619542	98619959
chr7	98624821	98625266
chr7	98627064	98627444
chr7	98628301	98628729
chr7	98847955	98848344
chr7	98848482	98848795
chr7	98851320	98851723
chr7	98855139	98855424
chr7	98855916	98856283
chr7	98860078	98860438
chr7	98862994	98863500
chr7	98869104	98869454
chr7	98869676	98869961
chr7	98881050	98881350
chr7	98881874	98882124
chr7	98890234	98890545
chr7	98892323	98892628
chr7	98893697	98893981
chr7	98895663	98895920
chr7	98897640	98897966
chr7	98899321	98899867
chr7	98900523	98900820
chr7	98903278	98903617
chr7	98906076	98906355
chr7	98908627	98909062
chr7	98909955	98910707
chr7	98910976	98911371
chr7	98911921	98912313
chr7	98915622	98915988
chr7	98917322	98917779
chr7	98921652	98922053
chr7	98925011	98925363
chr7	98927066	98927466
chr7	98929888	98930306
chr7	98930532	98930930
chr7	98931304	98931765
chr7	98933140	98933502
chr7	98935478	98935775
chr7	98937055	98937377
chr7	98937549	98937920
chr7	98942848	98943117
chr7	98945646	98946050
chr7	98948120	98948440
chr7	98948465	98948785
chr7	98949316	98949941
chr7	98949963	98950362
chr7	98950775	98951104
chr7	98953066	98953533
chr7	98954997	98955404
chr7	98956045	98956633
chr7	98957880	98958191
chr7	98959243	98959590
chr7	98961160	98961574
chr7	98962201	98962527
chr7	98964528	98964875
chr7	98965595	98965995
chr7	98966940	98967262
chr7	98967384	98967798
chr7	98970011	98970391
chr7	98971698	98972045
chr7	98976048	98976368
chr7	98976382	98977176
chr7	98978110	98978423
chr7	98978668	98979004
chr7	98981668	98982060
chr7	98983163	98983592
chr7	98983992	98984458
chr7	98984843	98985144
chr7	98988664	98989066
chr7	98990354	98990719
chr7	98992036	98992327
chr7	98993437	98993837
chr7	98994486	98994948
chr7	99004089	99004515
chr7	99005030	99005448
chr7	99008276	99008661
chr7	99010951	99011635
chr7	99011970	99012455
chr7	99030483	99030783
chr7	99032936	99033221
chr7	99035414	99035816
chr7	99036966	99037287
chr7	99038287	99038625
chr7	99040277	99040656
chr7	99042017	99042332
chr7	99045597	99045901
chr7	99047583	99047982
chr7	99049462	99049809
chr7	99050814	99051092
chr7	99051256	99051541
chr7	99052104	99052546
chr7	99054689	99054965
chr7	99057104	99057651
chr7	99060498	99060807
chr7	99061698	99061937
chr7	99143625	99143880
chr7	99173607	99173894
chr7	99177819	99178166
chr7	99181782	99182165
chr7	99184828	99185262
chr7	99188199	99188663
chr7	99192918	99193201
chr7	99194969	99195438
chr7	99195983	99196266
chr7	99203005	99203340
chr7	99207300	99207566
chr7	99333253	99333517
chr7	99338080	99338385
chr7	99344192	99344615
chr7	99348751	99349059
chr7	99353808	99354221
chr7	99358239	99358515
chr7	99359444	99359838
chr7	99363442	99363733
chr7	99365790	99366029
chr7	99385614	99385878
chr7	99386584	99386889
chr7	99387938	99388361
chr7	99389804	99390112
chr7	99390792	99391353
chr7	99392570	99392976
chr7	99393928	99394219
chr7	99394350	99394901
chr7	99396581	99396840
chr7	99397761	99398113
chr7	99400202	99400524
chr7	99403297	99403605
chr7	99404761	99405053
chr7	99406475	99406703
chr7	99408435	99408648
chr7	99410992	99411286
chr7	99416037	99416360
chr7	99417328	99418087
chr7	99419290	99419541
chr7	99419866	99420249
chr7	99423674	99424057
chr7	99424694	99425716
chr7	99429002	99429304
chr7	99429487	99429906
chr7	99433177	99433518
chr7	99434689	99435368
chr7	99438466	99438939
chr7	99438982	99439285
chr7	99444688	99444939
chr7	99448020	99448373
chr7	99450175	99450471
chr7	99450601	99450895
chr7	99452267	99452540
chr7	99453865	99454236
chr7	99456331	99456600
chr7	99458226	99458455
chr7	99459046	99459363
chr7	99459985	99460293
chr7	99466010	99466241
chr7	99476356	99476580
chr7	99478173	99478456
chr7	99479560	99479887
chr7	99483929	99484243
chr7	99485107	99485349
chr7	99486375	99487588
chr7	99493130	99493381
chr7	99493435	99494731
chr7	99498615	99498942
chr7	99499537	99500193
chr7	99505944	99506558
chr7	99512352	99512691
chr7	99519726	99520009
chr7	99520068	99520404
chr7	99525712	99526518
chr7	99531007	99532349
chr7	99546585	99548606
chr7	99551753	99552234
chr7	99560459	99560795
chr7	99561787	99562073
chr7	99562267	99562594
chr7	99563762	99564805
chr7	99571159	99571479
chr7	99571587	99571892
chr7	99572144	99573684
chr7	99604285	99604696
chr7	99606647	99606994
chr7	99607572	99607910
chr7	99610292	99610665
chr7	99619506	99620097
chr7	99621272	99621674
chr7	99622448	99622740
chr7	99623956	99624280
chr7	99629090	99632507
chr7	99647370	99648500
chr7	99649972	99650332
chr7	99652452	99652879
chr7	99660118	99660759
chr7	99662715	99664195
chr7	99665065	99665414
chr7	99666500	99667165
chr7	99672479	99673033
chr7	99674432	99674685
chr7	99676014	99676676
chr7	99677103	99677323
chr7	99679725	99679996
chr7	99685125	99685335
chr7	99695645	99695946
chr7	99705399	99705695
chr7	99707711	99708074
chr7	99708934	99709361
chr7	99710631	99710992
chr7	99713368	99713635
chr7	99714454	99714782
chr7	99715657	99716006
chr7	99717076	99717365
chr7	99717425	99717739
chr7	99720212	99720512
chr7	99722195	99722448
chr7	99730958	99731252
chr7	99734922	99735193
chr7	99758032	99758328
chr7	99760718	99761081
chr7	99761940	99762367
chr7	99763754	99764115
chr7	99766276	99766543
chr7	99767030	99767358
chr7	99768253	99768602
chr7	99769667	99769956
chr7	99770021	99770335
chr7	99772489	99772789
chr7	99777927	99778180
chr7	99779891	99780185
chr7	99783910	99784181
chr7	99828015	99828286
chr7	99836352	99836646
chr7	99838576	99838898
chr7	99839019	99839272
chr7	99844042	99844342
chr7	99847387	99847759
chr7	99848065	99848354
chr7	99849445	99849794
chr7	99855490	99855818
chr7	99856732	99856999
chr7	99859729	99860090
chr7	99861512	99861939
chr7	99863433	99863799
chr7	99865805	99866101
chr7	99875961	99877133
chr7	99892062	99892846
chr7	99903117	99903415
chr7	99903475	99903698
chr7	99908481	99908912
chr7	99909464	99909760
chr7	99917671	99917987
chr7	99918908	99919501
chr7	99928739	99929720
chr7	99966902	99967386
chr7	99968054	99968530
chr7	99971645	99972106
chr7	99975844	99976120
chr7	100023406	100024032
chr7	100024053	100024407
chr7	100029760	100030052
chr7	100030148	100030475
chr7	100033204	100034665
chr7	100035720	100036556
chr7	100036621	100037853
chr7	100037911	100038835
chr7	100039215	100041128
chr7	100041182	100041789
chr7	100044683	100045050
chr7	100056906	100057505
chr7	100057597	100057990
chr7	100063687	100065012
chr7	100069870	100072312
chr7	100075034	100075361
chr7	100075441	100075730
chr7	100077202	100077533
chr7	100088890	100089166
chr7	100089189	100089846
chr7	100090298	100090754
chr7	100090801	100091889
chr7	100092831	100093501
chr7	100094072	100094441
chr7	100095286	100095570
chr7	100095673	100096267
chr7	100097200	100097484
chr7	100097513	100098390
chr7	100098477	100098815
chr7	100098922	100099853
chr7	100099913	100100880
chr7	100101163	100101394
chr7	100101614	100102089
chr7	100102574	100103060
chr7	100103308	100103792
chr7	100103991	100104254
chr7	100104773	100105639
chr7	100105858	100106103
chr7	100106140	100106982
chr7	100107145	100107723
chr7	100107825	100108223
chr7	100108266	100108640
chr7	100109847	100110374
chr7	100111038	100111421
chr7	100111627	100112353
chr7	100112697	100113017
chr7	100113248	100113505
chr7	100113515	100114368
chr7	100118779	100119498
chr7	100119594	100119962
chr7	100122158	100122677
chr7	100122683	100123006
chr7	100124413	100124988
chr7	100127295	100128296
chr7	100148872	100149075
chr7	100149398	100149679
chr7	100153299	100153617
chr7	100153766	100154064
chr7	100154910	100155555
chr7	100155570	100155925
chr7	100156285	100158635
chr7	100159827	100161059
chr7	100166401	100167313
chr7	100170129	100170583
chr7	100171160	100172317
chr7	100173734	100174097
chr7	100174584	100174865
chr7	100175471	100175994
chr7	100176106	100176465
chr7	100176933	100177299
chr7	100180456	100180773
chr7	100181989	100182293
chr7	100182622	100182940
chr7	100186099	100186396
chr7	100188352	100188629
chr7	100188711	100189117
chr7	100189344	100189697
chr7	100195208	100195483
chr7	100197055	100197380
chr7	100197677	100197977
chr7	100197986	100198267
chr7	100198374	100198683
chr7	100198742	100199058
chr7	100199161	100199745
chr7	100200135	100200643
chr7	100200668	100201452
chr7	100201685	100202691
chr7	100203920	100204223
chr7	100204526	100204876
chr7	100204904	100205485
chr7	100210910	100211286
chr7	100211334	100211640
chr7	100211694	100211977
chr7	100213259	100214116
chr7	100219810	100221351
chr7	100223517	100224175
chr7	100233503	100233774
chr7	100271737	100272083
chr7	100307785	100308091
chr7	100308873	100309292
chr7	100310259	100310678
chr7	100311649	100312068
chr7	100313039	100313458
chr7	100314431	100314850
chr7	100315684	100315943
chr7	100316969	100317255
chr7	100319464	100320090
chr7	100358202	100358466
chr7	100358589	100359179
chr7	100359236	100359637
chr7	100373556	100373820
chr7	100373943	100374533
chr7	100389787	100390206
chr7	100397778	100398012
chr7	100399190	100399440
chr7	100399480	100400033
chr7	100400913	100401436
chr7	100401788	100402141
chr7	100402415	100402676
chr7	100403593	100403885
chr7	100404077	100404344
chr7	100404912	100405193
chr7	100406593	100406898
chr7	100407127	100407403
chr7	100408438	100408762
chr7	100409327	100409644
chr7	100415874	100416197
chr7	100416204	100416556
chr7	100416965	100417283
chr7	100419010	100419289
chr7	100419529	100419983
chr7	100420521	100420749
chr7	100429918	100431789
chr7	100432818	100433654
chr7	100435259	100436474
chr7	100456651	100457085
chr7	100463262	100463786
chr7	100463862	100464455
chr7	100466858	100467268
chr7	100467451	100467700
chr7	100474173	100474540
chr7	100477176	100478138
chr7	100485211	100485479
chr7	100486720	100487282
chr7	100488051	100489766
chr7	100490413	100490829
chr7	100490885	100491195
chr7	100493545	100494003
chr7	100539246	100539667
chr7	100548721	100549015
chr7	100550295	100550611
chr7	100553246	100553600
chr7	100553992	100554358
chr7	100555509	100555835
chr7	100556493	100556726
chr7	100562158	100562479
chr7	100562493	100563046
chr7	100563733	100564062
chr7	100564117	100564403
chr7	100564831	100565091
chr7	100572186	100573842
chr7	100575006	100575404
chr7	100575604	100576108
chr7	100576137	100576423
chr7	100576593	100578012
chr7	100578058	100578886
chr7	100581676	100582559
chr7	100585780	100586230
chr7	100586525	100586764
chr7	100589315	100590457
chr7	100591566	100592002
chr7	100592682	100593117
chr7	100594282	100594641
chr7	100595001	100595323
chr7	100595474	100595806
chr7	100599930	100600301
chr7	100600433	100600999
chr7	100602356	100602651
chr7	100603329	100603638
chr7	100603858	100604317
chr7	100604990	100605315
chr7	100605575	100605912
chr7	100606315	100606730
chr7	100607351	100608203
chr7	100612691	100613369
chr7	100613376	100613806
chr7	100614766	100615283
chr7	100620756	100621228
chr7	100626367	100627005
chr7	100627163	100628408
chr7	100629152	100629474
chr7	100630788	100631154
chr7	100631705	100632300
chr7	100632900	100633750
chr7	100640585	100641330
chr7	100641376	100641611
chr7	100643145	100643426
chr7	100646148	100647633
chr7	100648455	100648923
chr7	100649937	100650235
chr7	100654918	100655219
chr7	100655320	100655686
chr7	100655702	100655979
chr7	100656229	100656454
chr7	100676165	100676422
chr7	100676434	100676899
chr7	100677251	100677918
chr7	100677997	100678901
chr7	100681618	100682877
chr7	100682911	100685581
chr7	100685873	100686533
chr7	100686548	100687146
chr7	100687197	100688338
chr7	100706730	100707353
chr7	100720880	100721093
chr7	100721457	100721803
chr7	100721861	100722148
chr7	100722563	100723233
chr7	100734068	100734321
chr7	100735619	100735872
chr7	100736382	100737449
chr7	100738360	100738713
chr7	100746437	100746802
chr7	100747449	100747741
chr7	100748036	100748570
chr7	100750524	100750996
chr7	100751081	100751366
chr7	100751611	100753329
chr7	100755125	100755510
chr7	100758101	100758750
chr7	100759620	100759945
chr7	100760290	100760636
chr7	100762114	100762458
chr7	100763705	100764296
chr7	100765251	100765654
chr7	100766424	100766766
chr7	100766909	100767357
chr7	100767730	100768111
chr7	100768509	100768821
chr7	100769779	100770074
chr7	100771743	100772120
chr7	100773184	100773593
chr7	100773620	100773966
chr7	100775227	100775933
chr7	100776339	100776664
chr7	100779345	100779850
chr7	100784522	100784934
chr7	100785896	100786241
chr7	100787788	100788236
chr7	100789117	100789447
chr7	100790841	100791213
chr7	100791865	100792248
chr7	100792304	100792644
chr7	100793719	100794358
chr7	100795095	100795436
chr7	100797265	100797832
chr7	100803360	100803690
chr7	100805065	100805794
chr7	100806319	100806669
chr7	100807264	100807680
chr7	100812646	100813308
chr7	100813551	100813816
chr7	100813818	100814121
chr7	100817091	100817457
chr7	100818419	100818744
chr7	100819456	100819989
chr7	100820040	100820396
chr7	100822170	100822767
chr7	100823543	100824031
chr7	100824102	100824373
chr7	100826878	100827130
chr7	100854097	100854478
chr7	100854519	100854854
chr7	100855605	100855937
chr7	100856767	100857276
chr7	100858734	100859261
chr7	100859784	100860332
chr7	100861037	100862011
chr7	100862580	100862927
chr7	100865186	100866705
chr7	100867397	100867706
chr7	100867760	100868333
chr7	100868394	100868966
chr7	100870269	100870843
chr7	100871442	100871821
chr7	100872523	100872844
chr7	100873071	100873403
chr7	100875350	100875812
chr7	100881184	100881513
chr7	100881558	100881905
chr7	100881952	100882341
chr7	100883969	100885470
chr7	100885600	100886041
chr7	100886146	100886535
chr7	100886694	100888649
chr7	100888742	100889371
chr7	100890113	100891438
chr7	100892233	100892918
chr7	100893064	100894332
chr7	100949524	100949786
chr7	100951733	100953113
chr7	100958644	100961090
chr7	100963050	100963366
chr7	100990530	101005619
chr7	101006370	101006672
chr7	101008533	101008861
chr7	101008994	101009259
chr7	101012195	101012547
chr7	101012718	101013242
chr7	101013812	101014174
chr7	101015514	101015791
chr7	101017474	101017763
chr7	101018494	101018736
chr7	101020035	101020317
chr7	101031019	101031321
chr7	101031500	101043919
chr7	101047883	101048215
chr7	101048744	101049072
chr7	101049223	101049482
chr7	101050383	101050735
chr7	101051512	101052062
chr7	101052885	101053536
chr7	101056093	101056370
chr7	101057902	101058144
chr7	101087212	101089680
chr7	101128293	101128764
chr7	101130320	101130754
chr7	101131774	101132169
chr7	101133594	101133993
chr7	101135393	101135901
chr7	101136900	101137184
chr7	101137304	101137542
chr7	101154414	101154617
chr7	101154858	101155128
chr7	101156493	101156872
chr7	101157276	101157585
chr7	101158958	101159296
chr7	101160418	101160666
chr7	101162895	101165228
chr7	101165273	101165671
chr7	101171978	101172751
chr7	101173195	101173620
chr7	101174395	101174907
chr7	101195822	101196489
chr7	101198090	101198465
chr7	101198525	101198930
chr7	101200133	101200615
chr7	101200645	101200954
chr7	101206180	101206536
chr7	101206678	101207004
chr7	101207477	101207824
chr7	101208752	101209057
chr7	101209992	101210773
chr7	101211490	101212050
chr7	101212152	101213304
chr7	101214988	101215252
chr7	101215807	101216886
chr7	101217065	101217374
chr7	101218095	101218317
chr7	101222503	101222874
chr7	101223376	101224058
chr7	101232309	101233014
chr7	101234177	101234542
chr7	101236646	101236909
chr7	101237264	101237681
chr7	101239705	101240003
chr7	101240041	101240347
chr7	101240729	101241006
chr7	101243906	101244239
chr7	101244859	101245104
chr7	101315033	101315382
chr7	101316239	101316642
chr7	101318023	101318313
chr7	101318855	101319163
chr7	101321570	101321809
chr7	101362932	101363290
chr7	101419876	101420199
chr7	101447583	101447887
chr7	101532981	101533243
chr7	101539792	101540149
chr7	101543897	101544196
chr7	101545237	101545590
chr7	101547055	101547339
chr7	101549070	101549323
chr7	101551007	101551243
chr7	101553225	101553476
chr7	101555686	101555971
chr7	101557269	101557631
chr7	101613374	101613810
chr7	101616119	101616398
chr7	101621995	101622300
chr7	101622896	101623172
chr7	101624071	101624383
chr7	101815930	101816193
chr7	101816828	101817769
chr7	101913233	101913538
chr7	101916014	101916325
chr7	102027997	102028245
chr7	102070238	102070517
chr7	102097263	102097601
chr7	102104235	102104559
chr7	102111597	102111874
chr7	102115106	102115373
chr7	102158459	102158708
chr7	102170345	102170650
chr7	102178368	102178757
chr7	102189712	102189971
chr7	102193741	102193990
chr7	102195406	102195703
chr7	102196533	102197405
chr7	102198701	102198967
chr7	102199970	102200272
chr7	102201259	102202304
chr7	102204290	102204656
chr7	102205013	102205270
chr7	102227266	102227769
chr7	102233951	102234340
chr7	102239219	102239684
chr7	102248311	102258333
chr7	102273265	102273593
chr7	102274143	102274410
chr7	102275146	102275459
chr7	102277848	102278165
chr7	102279936	102280220
chr7	102280703	102280960
chr7	102281739	102282020
chr7	102282611	102282876
chr7	102282920	102283190
chr7	102285058	102285358
chr7	102300421	102301379
chr7	102306620	102306922
chr7	102308714	102309006
chr7	102317086	102317495
chr7	102320230	102320602
chr7	102321198	102321811
chr7	102348001	102348777
chr7	102350627	102350913
chr7	102351965	102352224
chr7	102353057	102353488
chr7	102354602	102355327
chr7	102355763	102356702
chr7	102365961	102366176
chr7	102375722	102376049
chr7	102376111	102376422
chr7	102380384	102380733
chr7	102395876	102396288
chr7	102396311	102396637
chr7	102397519	102397798
chr7	102399447	102399748
chr7	102404497	102404783
chr7	102407333	102407598
chr7	102424913	102425309
chr7	102436225	102436433
chr7	102438843	102439281
chr7	102446412	102447152
chr7	102457293	102458081
chr7	102459503	102459901
chr7	102464613	102464936
chr7	102464980	102465278
chr7	102465716	102466370
chr7	102467238	102467579
chr7	102467618	102467923
chr7	102467961	102469162
chr7	102469473	102469982
chr7	102472117	102473149
chr7	102473548	102474635
chr7	102476080	102476370
chr7	102478707	102479025
chr7	102483491	102483989
chr7	102484938	102485259
chr7	102488362	102488698
chr7	102488961	102489373
chr7	102490885	102491223
chr7	102493015	102493385
chr7	102493724	102494069
chr7	102494437	102494775
chr7	102494780	102495173
chr7	102495177	102495490
chr7	102496039	102496304
chr7	102496368	102496719
chr7	102496746	102497064
chr7	102500598	102500893
chr7	102500995	102501327
chr7	102503062	102503344
chr7	102506594	102506924
chr7	102509498	102509760
chr7	102510078	102510392
chr7	102511824	102512081
chr7	102517545	102517810
chr7	102538334	102538625
chr7	102539505	102539826
chr7	102539914	102540191
chr7	102540992	102541762
chr7	102541979	102542842
chr7	102543424	102544194
chr7	102544605	102544961
chr7	102553155	102553515
chr7	102553943	102554677
chr7	102555799	102556230
chr7	102557063	102557322
chr7	102558366	102558652
chr7	102560499	102561275
chr7	102561372	102562312
chr7	102566721	102567038
chr7	102567459	102568284
chr7	102569734	102570024
chr7	102572371	102572639
chr7	102582670	102583168
chr7	102584117	102584438
chr7	102587534	102587870
chr7	102588133	102588545
chr7	102590058	102590396
chr7	102592184	102592554
chr7	102592893	102593238
chr7	102593606	102593944
chr7	102593949	102594342
chr7	102594346	102594659
chr7	102595204	102595469
chr7	102595533	102595884
chr7	102595911	102596229
chr7	102599759	102600054
chr7	102600156	102600488
chr7	102602223	102602505
chr7	102605757	102606087
chr7	102608660	102608922
chr7	102609240	102609554
chr7	102610985	102611242
chr7	102616524	102616789
chr7	102638613	102638934
chr7	102639022	102639299
chr7	102641090	102641761
chr7	102652248	102652608
chr7	102653035	102653769
chr7	102654883	102655314
chr7	102656147	102656406
chr7	102657450	102657736
chr7	102659589	102660365
chr7	102666486	102667364
chr7	102668814	102669104
chr7	102671001	102671701
chr7	102749107	102749758
chr7	102751591	102751901
chr7	102757753	102758046
chr7	102761172	102761511
chr7	102772308	102772550
chr7	102777152	102777448
chr7	102787234	102787569
chr7	102808189	102808502
chr7	102813241	102813631
chr7	102821939	102822303
chr7	102832739	102833074
chr7	102854676	102854960
chr7	102874219	102874490
chr7	102877366	102877693
chr7	102878230	102878550
chr7	102883204	102883785
chr7	102884113	102884412
chr7	102912985	102913315
chr7	102926173	102926474
chr7	102931780	102932033
chr7	102933813	102934785
chr7	102939329	102939685
chr7	102942189	102942442
chr7	102944109	102944707
chr7	102963432	102963765
chr7	102967921	102968217
chr7	103024962	103025330
chr7	103027348	103027658
chr7	103028499	103028848
chr7	103029250	103029518
chr7	103054987	103055278
chr7	103055543	103055847
chr7	103074145	103074870
chr7	103075172	103075511
chr7	103075676	103075981
chr7	103083581	103084162
chr7	103086529	103087037
chr7	103087648	103087909
chr7	103092376	103092753
chr7	103097176	103097448
chr7	103098198	103098653
chr7	103103328	103103654
chr7	103114959	103115274
chr7	103119476	103120323
chr7	103128382	103128892
chr7	103129184	103129406
chr7	103147860	103148204
chr7	103148710	103149581
chr7	103297359	103298053
chr7	103298467	103298808
chr7	103299342	103299629
chr7	103300077	103300407
chr7	103303741	103304140
chr7	103304310	103304590
chr7	103307495	103307808
chr7	103308851	103309195
chr7	103310214	103310575
chr7	103311542	103314786
chr7	103315663	103316188
chr7	103316729	103317114
chr7	103319508	103319944
chr7	103321831	103322181
chr7	103322410	103322894
chr7	103323497	103323763
chr7	103324381	103324662
chr7	103326442	103326784
chr7	103327231	103327478
chr7	103327555	103327854
chr7	103328830	103329152
chr7	103337635	103337911
chr7	103341663	103342054
chr7	103344458	103344722
chr7	103347611	103347881
chr7	103353820	103354058
chr7	103354767	103355049
chr7	103355593	103355893
chr7	103361856	103362567
chr7	103362585	103362858
chr7	103363243	103363539
chr7	103364042	103364407
chr7	103365975	103366263
chr7	103367312	103368154
chr7	103374106	103374692
chr7	103376707	103376962
chr7	103377498	103377899
chr7	103378345	103378653
chr7	103379142	103379435
chr7	103380379	103380649
chr7	103388907	103389214
chr7	103389228	103389524
chr7	103390328	103390606
chr7	103391521	103391835
chr7	103392818	103393166
chr7	103397831	103398114
chr7	103407750	103408103
chr7	103410284	103410649
chr7	103411319	103411686
chr7	103412901	103413212
chr7	103420637	103420977
chr7	103421262	103421614
chr7	103472711	103473008
chr7	103482687	103483071
chr7	103483552	103483950
chr7	103486096	103486516
chr7	103489641	103489999
chr7	103490567	103490929
chr7	103491852	103492126
chr7	103495622	103495998
chr7	103496425	103496868
chr7	103497719	103498352
chr7	103500644	103501022
chr7	103502915	103503330
chr7	103510750	103511105
chr7	103515084	103515541
chr7	103519222	103519616
chr7	103521921	103522299
chr7	103523290	103523631
chr7	103535215	103535584
chr7	103538977	103539427
chr7	103540096	103540555
chr7	103542630	103542978
chr7	103545023	103545444
chr7	103550966	103551396
chr7	103553360	103553931
chr7	103556876	103557259
chr7	103557864	103558149
chr7	103561431	103562053
chr7	103565177	103565651
chr7	103566123	103566859
chr7	103572083	103572360
chr7	103573991	103574399
chr7	103575447	103575805
chr7	103589495	103589928
chr7	103593581	103593982
chr7	103594220	103594592
chr7	103596355	103596761
chr7	103603203	103603590
chr7	103604245	103604583
chr7	103610594	103610907
chr7	103611510	103611903
chr7	103629839	103630276
chr7	103635324	103635686
chr7	103636134	103636568
chr7	103640442	103640709
chr7	103650173	103650483
chr7	103651560	103651889
chr7	103652450	103652859
chr7	103653992	103654305
chr7	103661275	103661627
chr7	103682015	103682361
chr7	103697752	103698193
chr7	103700809	103701106
chr7	103723039	103723291
chr7	103728010	103728307
chr7	103749325	103749604
chr7	103753081	103753314
chr7	103776456	103776727
chr7	103833436	103833772
chr7	103916974	103917285
chr7	103989030	103989456
chr7	104126747	104126993
chr7	104136680	104136993
chr7	104160971	104161282
chr7	104165134	104165382
chr7	104166671	104166984
chr7	104168075	104168625
chr7	104183842	104184271
chr7	104187609	104188067
chr7	104188150	104188481
chr7	104195042	104195354
chr7	104197624	104197899
chr7	104200657	104201058
chr7	104204041	104204334
chr7	104207732	104208004
chr7	104328679	104329324
chr7	104736574	104737011
chr7	104845281	104845589
chr7	104906086	104906315
chr7	105040852	105041123
chr7	105062063	105062378
chr7	105063250	105063680
chr7	105066626	105066907
chr7	105073518	105073777
chr7	105074542	105074915
chr7	105075942	105076181
chr7	105076862	105077533
chr7	105078745	105079063
chr7	105081587	105081897
chr7	105089908	105090373
chr7	105091115	105091414
chr7	105101324	105101689
chr7	105101785	105102294
chr7	105105338	105106103
chr7	105106421	105106872
chr7	105107065	105108025
chr7	105108841	105109328
chr7	105110179	105110968
chr7	105111724	105113433
chr7	105117737	105118122
chr7	105125681	105125974
chr7	105126147	105126440
chr7	105126892	105127162
chr7	105132690	105133204
chr7	105141907	105142590
chr7	105142983	105143430
chr7	105145182	105145408
chr7	105146392	105146758
chr7	105160406	105160713
chr7	105167276	105167564
chr7	105167907	105168195
chr7	105169056	105169365
chr7	105203527	105203885
chr7	105268705	105269177
chr7	105297320	105297633
chr7	105298637	105298879
chr7	105388547	105389030
chr7	105389143	105389470
chr7	105457689	105458026
chr7	105459067	105459359
chr7	105462520	105462850
chr7	105465212	105465514
chr7	105468236	105468563
chr7	105470587	105470948
chr7	105472031	105472293
chr7	105480951	105481277
chr7	105482211	105482540
chr7	105491439	105491717
chr7	105495041	105495353
chr7	105496853	105497071
chr7	105502319	105502664
chr7	105505854	105506373
chr7	105508014	105508612
chr7	105532215	105532457
chr7	105532723	105532969
chr7	105536464	105536849
chr7	105542307	105542749
chr7	105546809	105547433
chr7	105548453	105548810
chr7	105549954	105550586
chr7	105551469	105551807
chr7	105554927	105555327
chr7	105563632	105564047
chr7	105565176	105565748
chr7	105567018	105567411
chr7	105607751	105607993
chr7	105610428	105610703
chr7	105613373	105614916
chr7	105620099	105620421
chr7	105623974	105624367
chr7	105638252	105638709
chr7	105639386	105639669
chr7	105642737	105643221
chr7	105649306	105649660
chr7	105664965	105665388
chr7	105677845	105678117
chr7	105678951	105679262
chr7	105760089	105760684
chr7	105761050	105761563
chr7	105788503	105788808
chr7	105875711	105875980
chr7	105876277	105876658
chr7	105963218	105963465
chr7	105974743	105975147
chr7	105980867	105981234
chr7	105984091	105984390
chr7	105994650	105994946
chr7	105996149	105996455
chr7	106001361	106001711
chr7	106004397	106004788
chr7	106012759	106013132
chr7	106015010	106015314
chr7	106015826	106016126
chr7	106017745	106018172
chr7	106020272	106020645
chr7	106022097	106022548
chr7	106024280	106024662
chr7	106026581	106026795
chr7	106028450	106028682
chr7	106030691	106030940
chr7	106032292	106032797
chr7	106091704	106092039
chr7	106092848	106093237
chr7	106097589	106097997
chr7	106099057	106099382
chr7	106112039	106112629
chr7	106250982	106251293
chr7	106252916	106253251
chr7	106254263	106254604
chr7	106261487	106261807
chr7	106263291	106263717
chr7	106268363	106268700
chr7	106269053	106269412
chr7	106272429	106272758
chr7	106274845	106275149
chr7	106276922	106277279
chr7	106284727	106285292
chr7	106285440	106285719
chr7	106660088	106660996
chr7	106867449	106869656
chr7	106872436	106873038
chr7	106874599	106874903
chr7	106879418	106879765
chr7	106882016	106882307
chr7	106882932	106883263
chr7	106884054	106884366
chr7	106886034	106886392
chr7	106905008	106905487
chr7	107044807	107045314
chr7	107070180	107070416
chr7	107121851	107122104
chr7	107128111	107128395
chr7	107140746	107141053
chr7	107146207	107146561
chr7	107150821	107151123
chr7	107153076	107153351
chr7	107156883	107157424
chr7	107159348	107159682
chr7	107168912	107169285
chr7	107169666	107170230
chr7	107174347	107174845
chr7	107179778	107180162
chr7	107182272	107182701
chr7	107185700	107186042
chr7	107186260	107186781
chr7	107189191	107189548
chr7	107190072	107190417
chr7	107195733	107196251
chr7	107200059	107200401
chr7	107201313	107201531
chr7	107203415	107203730
chr7	107207752	107209366
chr7	107209680	107210705
chr7	107210998	107211325
chr7	107230514	107230791
chr7	107236349	107236787
chr7	107248295	107248599
chr7	107256631	107256894
chr7	107258172	107258483
chr7	107281199	107281499
chr7	107283470	107283832
chr7	107298041	107298446
chr7	107324339	107324621
chr7	107361932	107362520
chr7	107372494	107372860
chr7	107412401	107412732
chr7	107473960	107475462
chr7	107527136	107527457
chr7	107548010	107548432
chr7	107554184	107554442
chr7	107557875	107558215
chr7	107563702	107564089
chr7	107566970	107567286
chr7	107571044	107571366
chr7	107573603	107573983
chr7	107575087	107575410
chr7	107576265	107576692
chr7	107577212	107577660
chr7	107580672	107580964
chr7	107583781	107584082
chr7	107593854	107594205
chr7	107595766	107596102
chr7	107600296	107600605
chr7	107613231	107613532
chr7	107613553	107613832
chr7	107618227	107618705
chr7	107661541	107661905
chr7	107663195	107663535
chr7	107672037	107672348
chr7	107674063	107674448
chr7	107674844	107675209
chr7	107683101	107683637
chr7	107688952	107689300
chr7	107690023	107690337
chr7	107691727	107692177
chr7	107693212	107693797
chr7	107694302	107694816
chr7	107695832	107696139
chr7	107697941	107698211
chr7	107699982	107700275
chr7	107701000	107701296
chr7	107701726	107702157
chr7	107704230	107704485
chr7	107709953	107710299
chr7	107712438	107712722
chr7	107715322	107715546
chr7	107744063	107744276
chr7	107748779	107749147
chr7	107752444	107752717
chr7	107753310	107753611
chr7	107753794	107754078
chr7	107755317	107755591
chr7	107758042	107759278
chr7	107765754	107765978
chr7	107767478	107768008
chr7	107771953	107772208
chr7	107773819	107774253
chr7	107774676	107774972
chr7	107776351	107776806
chr7	107778074	107778381
chr7	107779567	107779863
chr7	107782696	107783452
chr7	107786726	107787009
chr7	107787256	107787609
chr7	107789423	107789788
chr7	107790947	107791335
chr7	107791729	107792040
chr7	107793641	107793981
chr7	107794278	107794609
chr7	107891150	107891389
chr7	107893099	107893378
chr7	107901637	107901917
chr7	107902224	107902493
chr7	107903377	107903647
chr7	107904857	107905158
chr7	107905260	107905604
chr7	107906166	107906468
chr7	107915405	107915796
chr7	107916693	107917064
chr7	107917172	107917562
chr7	107917823	107918161
chr7	107918909	107919359
chr7	107923850	107924489
chr7	107926082	107926459
chr7	107928963	107929305
chr7	107929311	107929719
chr7	107931255	107931600
chr7	107932073	107932477
chr7	107935314	107935756
chr7	107936992	107937377
chr7	107939888	107940458
chr7	107951125	107951422
chr7	107951908	107952323
chr7	107953429	107953854
chr7	107955366	107955730
chr7	107959148	107959934
chr7	107960344	107960749
chr7	107961105	107961429
chr7	107961448	107961776
chr7	107962804	107963163
chr7	107964451	107964787
chr7	107972891	107973171
chr7	107974885	107975513
chr7	107975588	107975977
chr7	107977946	107978267
chr7	107980508	107980911
chr7	107985921	107986463
chr7	107994786	107995060
chr7	107998256	107998592
chr7	108001457	108001942
chr7	108002026	108002484
chr7	108002748	108003071
chr7	108023938	108024278
chr7	108028942	108029296
chr7	108030705	108031079
chr7	108034107	108034446
chr7	108037287	108037695
chr7	108043651	108043996
chr7	108047807	108048211
chr7	108049225	108049631
chr7	108051996	108052357
chr7	108055531	108056107
chr7	108057731	108058028
chr7	108062673	108063094
chr7	108063660	108064085
chr7	108065661	108066019
chr7	108066268	108066700
chr7	108067915	108068259
chr7	108069607	108069985
chr7	108076843	108077164
chr7	108078100	108078416
chr7	108079500	108079886
chr7	108091525	108091876
chr7	108092236	108092516
chr7	108095127	108095437
chr7	108098302	108098682
chr7	108102943	108103332
chr7	108104398	108104719
chr7	108105716	108106131
chr7	108106408	108106672
chr7	108107530	108107919
chr7	108109070	108109344
chr7	108111710	108112046
chr7	108115903	108116261
chr7	108123030	108123264
chr7	108149809	108150247
chr7	108156170	108156548
chr7	108159362	108159641
chr7	108160260	108160592
chr7	108166820	108167173
chr7	108168176	108168502
chr7	108175221	108175457
chr7	108176320	108176706
chr7	108177889	108178212
chr7	108180122	108180527
chr7	108181721	108182037
chr7	108182594	108183020
chr7	108184140	108184714
chr7	108189544	108189846
chr7	108191153	108191383
chr7	108191628	108191953
chr7	108193923	108194528
chr7	108195660	108195972
chr7	108197855	108198199
chr7	108207427	108207759
chr7	108209320	108209705
chr7	108223624	108223936
chr7	108225544	108225801
chr7	108226107	108226478
chr7	108230930	108231253
chr7	108232225	108232622
chr7	108234482	108234788
chr7	108237651	108237869
chr7	108239858	108240164
chr7	108472300	108472775
chr7	108479083	108479479
chr7	108487658	108488053
chr7	108491309	108491567
chr7	108496483	108496855
chr7	108497382	108497677
chr7	108502390	108502742
chr7	108514043	108515674
chr7	108521375	108521621
chr7	108525928	108526210
chr7	108564090	108565205
chr7	108565729	108566122
chr7	108568998	108569691
chr7	108571626	108572043
chr7	108572798	108573453
chr7	108883906	108884632
chr7	110663501	110663821
chr7	110886492	110886795
chr7	110962570	110963190
chr7	110963399	110963665
chr7	111122672	111124999
chr7	111487137	111487441
chr7	111492250	111492515
chr7	111521212	111521547
chr7	111728173	111728820
chr7	111732125	111732387
chr7	111734953	111735267
chr7	111736816	111737089
chr7	111739033	111739577
chr7	111740993	111741314
chr7	111741439	111741761
chr7	111741912	111742232
chr7	111746233	111746517
chr7	111747166	111747543
chr7	111755414	111755701
chr7	111758523	111758890
chr7	111760080	111760422
chr7	111765017	111765322
chr7	111766931	111767218
chr7	111769428	111769777
chr7	111778175	111778469
chr7	111782763	111783024
chr7	111783756	111784223
chr7	111788561	111788847
chr7	111790356	111790705
chr7	111808720	111808979
chr7	111809200	111809501
chr7	111811773	111812049
chr7	111822261	111822556
chr7	111834487	111834786
chr7	111840662	111840970
chr7	111844662	111844997
chr7	111846898	111847226
chr7	111863271	111863664
chr7	111867883	111868254
chr7	111869473	111869755
chr7	111871889	111872664
chr7	111876929	111877286
chr7	111895511	111895818
chr7	111900273	111900636
chr7	111901576	111901901
chr7	111915678	111916004
chr7	111935439	111935728
chr7	111940009	111940342
chr7	111944710	111944971
chr7	111945616	111945898
chr7	111977031	111977383
chr7	111984205	111984490
chr7	111988914	111989263
chr7	111994034	111994331
chr7	111998347	111998603
chr7	112000393	112000634
chr7	112003947	112004231
chr7	112206001	112206238
chr7	112206616	112206907
chr7	112286772	112287174
chr7	112295768	112296057
chr7	112296128	112296411
chr7	112318081	112318373
chr7	112327616	112327927
chr7	112329983	112330316
chr7	112336003	112336271
chr7	112337629	112337926
chr7	112339742	112339985
chr7	112340771	112341146
chr7	112342460	112342829
chr7	112450588	112450882
chr7	112451957	112452277
chr7	112452308	112452611
chr7	112455662	112456186
chr7	112456813	112457138
chr7	112458760	112459118
chr7	112461765	112462478
chr7	112467880	112468215
chr7	112472118	112472447
chr7	112472665	112472961
chr7	112475329	112475619
chr7	112484716	112485043
chr7	112486822	112487151
chr7	112489709	112490049
chr7	112767096	112767844
chr7	112772680	112773155
chr7	112775075	112775418
chr7	112783597	112784925
chr7	112821643	112822473
chr7	112832460	112832775
chr7	112895468	112895839
chr7	112915205	112915547
chr7	112939490	112939850
chr7	113083508	113084821
chr7	113877622	113880225
chr7	113881938	113882420
chr7	113918114	113919096
chr7	114426411	114426779
chr7	114534516	114534806
chr7	114538225	114538483
chr7	114570706	114570981
chr7	114628439	114628777
chr7	114629491	114630105
chr7	114631427	114631805
chr7	114642309	114642723
chr7	114644584	114644889
chr7	114652102	114652390
chr7	114653825	114654243
chr7	114657965	114658367
chr7	114659255	114659773
chr7	114661964	114662286
chr7	114663349	114663619
chr7	114664172	114664536
chr7	114689681	114690026
chr7	114922316	114922736
chr7	114922826	114923227
chr7	114923358	114923765
chr7	114942174	114942497
chr7	114979405	114979881
chr7	115013878	115014633
chr7	115015587	115016035
chr7	115940450	115941031
chr7	115941792	115942140
chr7	115950773	115951049
chr7	115954485	115954742
chr7	115956578	115956893
chr7	115968084	115968413
chr7	115974069	115974356
chr7	115984161	115984613
chr7	116030532	116030913
chr7	116110607	116111026
chr7	116111891	116112138
chr7	116210607	116210834
chr7	116222850	116223126
chr7	116234433	116234719
chr7	116248919	116249372
chr7	116250060	116250596
chr7	116251659	116252075
chr7	116252217	116252576
chr7	116257193	116257582
chr7	116499681	116500547
chr7	116505870	116506259
chr7	116524962	116525905
chr7	116526192	116526789
chr7	116558845	116559387
chr7	116698970	116700384
chr7	116724671	116724947
chr7	116731567	116731959
chr7	116739849	116740184
chr7	116740751	116741125
chr7	116755254	116755615
chr7	116757336	116757874
chr7	116758358	116758720
chr7	116759236	116759590
chr7	116762949	116763368
chr7	116769544	116769891
chr7	116771397	116772089
chr7	116774780	116775211
chr7	116777288	116777569
chr7	116778675	116779057
chr7	116781887	116782197
chr7	116783203	116783569
chr7	116795554	116796224
chr7	116862511	116862750
chr7	116888026	116888290
chr7	116892893	116893145
chr7	116898671	116898935
chr7	116904076	116904483
chr7	116906162	116906442
chr7	116910132	116910411
chr7	116911968	116912240
chr7	116915959	116916222
chr7	116917626	116917967
chr7	116953440	116953791
chr7	117014901	117015114
chr7	117020507	117020729
chr7	117098714	117098915
chr7	117099661	117099944
chr7	117119460	117119820
chr7	117129692	117129947
chr7	117130390	117130706
chr7	117131784	117132060
chr7	117134023	117134292
chr7	117135980	117136335
chr7	117138334	117138632
chr7	117170761	117171076
chr7	117189220	117189493
chr7	117190733	117191036
chr7	117209686	117210037
chr7	117218983	117219276
chr7	117221822	117222162
chr7	117222760	117223071
chr7	117223787	117224007
chr7	117229661	117229957
chr7	117278054	117278484
chr7	117297511	117297976
chr7	117314970	117315448
chr7	117320466	117320893
chr7	117322806	117323089
chr7	117363495	117363848
chr7	117367251	117368002
chr7	117368105	117368817
chr7	117379837	117380147
chr7	117380910	117381167
chr7	117381968	117382244
chr7	117382885	117383210
chr7	117384625	117384960
chr7	117385597	117385909
chr7	117420062	117420374
chr7	117422136	117422459
chr7	117426735	117427035
chr7	117427255	117427560
chr7	117479994	117480247
chr7	117504152	117504463
chr7	117508933	117509242
chr7	117530798	117531214
chr7	117534175	117534465
chr7	117535147	117535511
chr7	117536447	117536773
chr7	117539999	117540446
chr7	117541915	117542208
chr7	117548540	117548923
chr7	117559363	117559755
chr7	117587638	117587933
chr7	117590252	117590539
chr7	117591833	117592757
chr7	117594829	117595158
chr7	117602725	117602963
chr7	117603431	117603882
chr7	117606573	117606853
chr7	117610418	117610769
chr7	117611480	117611908
chr7	117614512	117614813
chr7	117627421	117627870
chr7	117642337	117642693
chr7	117652741	117653031
chr7	117664587	117664960
chr7	117665358	117665664
chr7	117666807	117667208
chr7	117711436	117711882
chr7	117717917	117718219
chr7	117719403	117719736
chr7	117720966	117721230
chr7	117724446	117724832
chr7	117724951	117725357
chr7	117727988	117728367
chr7	117734812	117735521
chr7	117745730	117746199
chr7	117756454	117756734
chr7	117757774	117758070
chr7	117760334	117760810
chr7	117766958	117767276
chr7	117777410	117777865
chr7	117780340	117780691
chr7	117782761	117783061
chr7	117784150	117784554
chr7	117791027	117792881
chr7	117810664	117811089
chr7	117861108	117861416
chr7	117871809	117872084
chr7	117873234	117873559
chr7	118184123	118184354
chr7	118185553	118185794
chr7	118188177	118188505
chr7	118191811	118192102
chr7	118224508	118225109
chr7	118227831	118228091
chr7	118234330	118234974
chr7	118235940	118236247
chr7	118236689	118237026
chr7	118239808	118240092
chr7	120274532	120275847
chr7	120463939	120464185
chr7	120732802	120733165
chr7	120741433	120741729
chr7	120742409	120742702
chr7	120745679	120746127
chr7	120747580	120747958
chr7	120788491	120788997
chr7	120806448	120806792
chr7	120810362	120810670
chr7	120815628	120815903
chr7	120838676	120839012
chr7	120839926	120840209
chr7	120856597	120856863
chr7	120950796	120951024
chr7	120951063	120951335
chr7	120953203	120953504
chr7	120955458	120955724
chr7	120956059	120957080
chr7	120964641	120964938
chr7	120966525	120966797
chr7	120967428	120967748
chr7	120967833	120968191
chr7	120968910	120969304
chr7	120970587	120970980
chr7	120973104	120973343
chr7	120974627	120974944
chr7	120989521	120989970
chr7	121015564	121015948
chr7	121046786	121047093
chr7	121061047	121061304
chr7	121064137	121064413
chr7	121097598	121097931
chr7	121099825	121100194
chr7	121124230	121124573
chr7	121125719	121125992
chr7	121126989	121127357
chr7	121128281	121128586
chr7	121130024	121130394
chr7	121133722	121133993
chr7	121135939	121136190
chr7	121140726	121141113
chr7	121141872	121142241
chr7	121236613	121236931
chr7	121244101	121244438
chr7	121261531	121261773
chr7	121266126	121266547
chr7	121266606	121266908
chr7	121267114	121267402
chr7	121271183	121271530
chr7	121295339	121295752
chr7	121325315	121325580
chr7	121328935	121329917
chr7	121331577	121332064
chr7	121338780	121339445
chr7	121350360	121350650
chr7	121351042	121351369
chr7	121359942	121360227
chr7	121362796	121363047
chr7	121364029	121364288
chr7	121371199	121371523
chr7	121372009	121372239
chr7	121378809	121379114
chr7	121382856	121383069
chr7	121873399	121873658
chr7	121928055	121928322
chr7	121967850	121968231
chr7	121972440	121972793
chr7	121976072	121976369
chr7	121976684	121976952
chr7	121983564	121984218
chr7	121996281	121996667
chr7	121997779	121998107
chr7	122004513	122004761
chr7	122010233	122013990
chr7	122019023	122019369
chr7	122028451	122028744
chr7	122031373	122031660
chr7	122033994	122034479
chr7	122036499	122036783
chr7	122038654	122038990
chr7	122039353	122039689
chr7	122040715	122041080
chr7	122042507	122042844
chr7	122044321	122044669
chr7	122051327	122051622
chr7	122051765	122052040
chr7	122053809	122054139
chr7	122054840	122055188
chr7	122058699	122059043
chr7	122059652	122059989
chr7	122060979	122061321
chr7	122076388	122076707
chr7	122077737	122078114
chr7	122078761	122079427
chr7	122079496	122079812
chr7	122081399	122081695
chr7	122082687	122082991
chr7	122085911	122086279
chr7	122091602	122091943
chr7	122092742	122093258
chr7	122098349	122098966
chr7	122101270	122101780
chr7	122113017	122113329
chr7	122113497	122113820
chr7	122114973	122115322
chr7	122116532	122117057
chr7	122118206	122118730
chr7	122126274	122126559
chr7	122129260	122129637
chr7	122133416	122133826
chr7	122301896	122302455
chr7	122302698	122303031
chr7	122303076	122303411
chr7	122303536	122304537
chr7	122320064	122320438
chr7	122325376	122325681
chr7	122345473	122345781
chr7	122360687	122361113
chr7	122379267	122379542
chr7	122386194	122386409
chr7	122386925	122387273
chr7	122388482	122388838
chr7	122393095	122393682
chr7	122407439	122407796
chr7	122413967	122414176
chr7	122415960	122416264
chr7	122424218	122424435
chr7	122436259	122436480
chr7	122438240	122438564
chr7	122441411	122441675
chr7	122451273	122451575
chr7	122471274	122471663
chr7	122474280	122474617
chr7	122480751	122480960
chr7	122489971	122490381
chr7	122491211	122491520
chr7	122513148	122513415
chr7	122554449	122554789
chr7	122581078	122581390
chr7	122615080	122615399
chr7	122621380	122621817
chr7	122629147	122629428
chr7	122663136	122663669
chr7	122697687	122699018
chr7	122701732	122702850
chr7	122736854	122737168
chr7	122885898	122886437
chr7	122994658	122995734
chr7	123115417	123115755
chr7	123117370	123117708
chr7	123118980	123119342
chr7	123123025	123123335
chr7	123125468	123125775
chr7	123128744	123129046
chr7	123129282	123129581
chr7	123134309	123134629
chr7	123147058	123147410
chr7	123168273	123168661
chr7	123169047	123169435
chr7	123171667	123172004
chr7	123180872	123181201
chr7	123199747	123200046
chr7	123452642	123453025
chr7	123457026	123457666
chr7	123461256	123461705
chr7	123464732	123465109
chr7	123469113	123469484
chr7	123479694	123480070
chr7	123496595	123497006
chr7	123502496	123503463
chr7	123509800	123510135
chr7	123511843	123512444
chr7	123542018	123542320
chr7	123545510	123545776
chr7	123546557	123546917
chr7	123550369	123550686
chr7	123551383	123551676
chr7	123557303	123557895
chr7	123614402	123614709
chr7	123616120	123616595
chr7	123617478	123617837
chr7	123624468	123624914
chr7	123627009	123627381
chr7	123628763	123629534
chr7	123629865	123630219
chr7	123636708	123637081
chr7	123655863	123656336
chr7	123661759	123663303
chr7	123663618	123663845
chr7	123684418	123684680
chr7	123688941	123689250
chr7	123692246	123692967
chr7	123694614	123694968
chr7	123695722	123695965
chr7	123696478	123696847
chr7	123704533	123704757
chr7	123706176	123706473
chr7	123706639	123706926
chr7	123708988	123709323
chr7	123748517	123748834
chr7	123868173	123869327
chr7	123874660	123874950
chr7	123876653	123877255
chr7	123953470	123954624
chr7	123954896	123955186
chr7	123959383	123960146
chr7	123970097	123970348
chr7	124031760	124033103
chr7	124746424	124747443
chr7	124763853	124765076
chr7	124777401	124777662
chr7	124787715	124787972
chr7	124790443	124790724
chr7	124823861	124824174
chr7	124825151	124825457
chr7	124827113	124827405
chr7	124829153	124829442
chr7	124835178	124835514
chr7	124840872	124841278
chr7	124842706	124843063
chr7	124846841	124847098
chr7	124851771	124852051
chr7	124852871	124853238
chr7	124858856	124859212
chr7	124863249	124863740
chr7	124870810	124871141
chr7	124892165	124892480
chr7	124897064	124897273
chr7	126439018	126439268
chr7	126445970	126446472
chr7	126532851	126533987
chr7	126609261	126609598
chr7	126701656	126701927
chr7	126769764	126770165
chr7	126902441	126902779
chr7	126903871	126904226
chr7	126904447	126904783
chr7	127106395	127106812
chr7	127242594	127243304
chr7	127372490	127375134
chr7	127377085	127377429
chr7	127385959	127386255
chr7	127391396	127391657
chr7	127581913	127583409
chr7	127584050	127585282
chr7	127588398	127588665
chr7	127588982	127589263
chr7	127589384	127589694
chr7	127589965	127590237
chr7	127590862	127591399
chr7	127593753	127594097
chr7	127595206	127596546
chr7	127598334	127598694
chr7	127599280	127599651
chr7	127600093	127600499
chr7	127610751	127611306
chr7	127611434	127612100
chr7	127612921	127613191
chr7	127613349	127613632
chr7	127613655	127613981
chr7	127614381	127614657
chr7	127614779	127616028
chr7	127652273	127652551
chr7	127686512	127686862
chr7	127694727	127695048
chr7	127698774	127699053
chr7	127701062	127701423
chr7	127702334	127702626
chr7	127703064	127703423
chr7	127704738	127705045
chr7	127707456	127707747
chr7	127718453	127718852
chr7	127721186	127721500
chr7	127807383	127807673
chr7	127844223	127844524
chr7	127887801	127888112
chr7	127904646	127904919
chr7	127929087	127929429
chr7	127990846	127991156
chr7	128028578	128030740
chr7	128074401	128074790
chr7	128081259	128081601
chr7	128084623	128084947
chr7	128085610	128085880
chr7	128086837	128087151
chr7	128089388	128089792
chr7	128091736	128092158
chr7	128251918	128252262
chr7	128254303	128254863
chr7	128310696	128311031
chr7	128313074	128313374
chr7	128314663	128315120
chr7	128317558	128317833
chr7	128317856	128318206
chr7	128321165	128321524
chr7	128323426	128323691
chr7	128324458	128324794
chr7	128325717	128325991
chr7	128330718	128331028
chr7	128333189	128333462
chr7	128335442	128336142
chr7	128337030	128337302
chr7	128338149	128338442
chr7	128338625	128338901
chr7	128339126	128339421
chr7	128339532	128339891
chr7	128341017	128341319
chr7	128343575	128343893
chr7	128350755	128352778
chr7	128358580	128358900
chr7	128359048	128360091
chr7	128392906	128393128
chr7	128394177	128394699
chr7	128394788	128395374
chr7	128396499	128396795
chr7	128396831	128397122
chr7	128398313	128398713
chr7	128399994	128400639
chr7	128400716	128401216
chr7	128403605	128403854
chr7	128405666	128406070
chr7	128409188	128409584
chr7	128409655	128410010
chr7	128457168	128457560
chr7	128476665	128476975
chr7	128476981	128477273
chr7	128479057	128479613
chr7	128480546	128480796
chr7	128488000	128488261
chr7	128493703	128494043
chr7	128497935	128498242
chr7	128500802	128502016
chr7	128516785	128517025
chr7	128532078	128532438
chr7	128533544	128533830
chr7	128574619	128574891
chr7	128577852	128578133
chr7	128578789	128579033
chr7	128579898	128580194
chr7	128591749	128591959
chr7	128672297	128672650
chr7	128675547	128675959
chr7	128677463	128677913
chr7	128679930	128680249
chr7	128682863	128683259
chr7	128713887	128714232
chr7	128715126	128715790
chr7	128716712	128717097
chr7	128718730	128719183
chr7	128723096	128723418
chr7	128724668	128725013
chr7	128726715	128726971
chr7	128729801	128730169
chr7	128730999	128731213
chr7	128748254	128748467
chr7	128748472	128748904
chr7	128754161	128754822
chr7	128758770	128759137
chr7	128759691	128759952
chr7	128767355	128767755
chr7	128768962	128769267
chr7	128772439	128772759
chr7	128773548	128773988
chr7	128774397	128774763
chr7	128774885	128775254
chr7	128775338	128775890
chr7	128791393	128791651
chr7	128791895	128792527
chr7	128794247	128794868
chr7	128801085	128801609
chr7	128804549	128804861
chr7	128805258	128805624
chr7	128805660	128806001
chr7	128806136	128806495
chr7	128806587	128806958
chr7	128807259	128807645
chr7	128808370	128809096
chr7	128809349	128809744
chr7	128810038	128810466
chr7	128811699	128812412
chr7	128812607	128813029
chr7	128814537	128815019
chr7	128815513	128816031
chr7	128817657	128817964
chr7	128821698	128822190
chr7	128830537	128831089
chr7	128835225	128835674
chr7	128837059	128837855
chr7	128837886	128838164
chr7	128838166	128838903
chr7	128839922	128840260
chr7	128840447	128841667
chr7	128842130	128843054
chr7	128843128	128843677
chr7	128843695	128844366
chr7	128844557	128845355
chr7	128845889	128846563
chr7	128846644	128847005
chr7	128847596	128848168
chr7	128848460	128849678
chr7	128849875	128850174
chr7	128850283	128850583
chr7	128850702	128851043
chr7	128851131	128851728
chr7	128852490	128853131
chr7	128853368	128855012
chr7	128855098	128855414
chr7	128856417	128857436
chr7	128857907	128858623
chr7	128862804	128863162
chr7	128865019	128865678
chr7	128866309	128866930
chr7	128868565	128868875
chr7	128876942	128877890
chr7	128878457	128878822
chr7	128879421	128880185
chr7	128880285	128880628
chr7	128881525	128881825
chr7	128881836	128882116
chr7	128883901	128884222
chr7	128884680	128884963
chr7	128884996	128885370
chr7	128886363	128887066
chr7	128887114	128887400
chr7	128888762	128889139
chr7	128890119	128890613
chr7	128890804	128891919
chr7	128892413	128893024
chr7	128893137	128893576
chr7	128893705	128894393
chr7	128902676	128902959
chr7	128903626	128903920
chr7	128903955	128904480
chr7	128906178	128906463
chr7	128907000	128907553
chr7	128908325	128908668
chr7	128910501	128910776
chr7	128941981	128942376
chr7	128945744	128946134
chr7	128946400	128946662
chr7	128946922	128948428
chr7	128948472	128948918
chr7	128957154	128957415
chr7	128967179	128967492
chr7	128970047	128970415
chr7	128972325	128972682
chr7	128974767	128975062
chr7	128975718	128976035
chr7	128978882	128979223
chr7	128979870	128980131
chr7	128982147	128982424
chr7	128984067	128984359
chr7	128986628	128987020
chr7	128989860	128990200
chr7	128991898	128992190
chr7	128993706	128994014
chr7	128997288	128997635
chr7	129000328	129000667
chr7	129000958	129001334
chr7	129004915	129005259
chr7	129014878	129015235
chr7	129016882	129017156
chr7	129017856	129018257
chr7	129041456	129041817
chr7	129054550	129054870
chr7	129161596	129161836
chr7	129162293	129162621
chr7	129162732	129163007
chr7	129164373	129164669
chr7	129166677	129167006
chr7	129167298	129167660
chr7	129167672	129168094
chr7	129189051	129189582
chr7	129203283	129203689
chr7	129205102	129205882
chr7	129206049	129206687
chr7	129208658	129208951
chr7	129209188	129209497
chr7	129210262	129210648
chr7	129210864	129211213
chr7	129211535	129211870
chr7	129211923	129212551
chr7	129224976	129225539
chr7	129368022	129368651
chr7	129375542	129376026
chr7	129379537	129379849
chr7	129388955	129389299
chr7	129389533	129389834
chr7	129397121	129397424
chr7	129400189	129400484
chr7	129403278	129403585
chr7	129404996	129405313
chr7	129405735	129405999
chr7	129406277	129406566
chr7	129409375	129409646
chr7	129413493	129413788
chr7	129422739	129423038
chr7	129424773	129425241
chr7	129426342	129426663
chr7	129426938	129427145
chr7	129434372	129434701
chr7	129439921	129440191
chr7	129443923	129444198
chr7	129451512	129451847
chr7	129453126	129453447
chr7	129454041	129454310
chr7	129454320	129454627
chr7	129455143	129455471
chr7	129456338	129456742
chr7	129458114	129458550
chr7	129458611	129458877
chr7	129459416	129459680
chr7	129460200	129460472
chr7	129462865	129463140
chr7	129463943	129464241
chr7	129464511	129464838
chr7	129467249	129467550
chr7	129470548	129470815
chr7	129480684	129480989
chr7	129482741	129483501
chr7	129485478	129485929
chr7	129502724	129502927
chr7	129512146	129512541
chr7	129657251	129657674
chr7	129671328	129671643
chr7	129677531	129677858
chr7	129690305	129690646
chr7	129708974	129709333
chr7	129710273	129710671
chr7	129711374	129711676
chr7	129717118	129717476
chr7	129727140	129727465
chr7	129734942	129735395
chr7	129744072	129744329
chr7	129754917	129755281
chr7	129834836	129835161
chr7	129839106	129839435
chr7	129857410	129857663
chr7	129858801	129859041
chr7	129879467	129879742
chr7	129880794	129881071
chr7	129952402	129952655
chr7	130018563	130018832
chr7	130022218	130022625
chr7	130023410	130023823
chr7	130024162	130024606
chr7	130026057	130026412
chr7	130028801	130029129
chr7	130039363	130039647
chr7	130040850	130041201
chr7	130048932	130049244
chr7	130050342	130050588
chr7	130051120	130051466
chr7	130070543	130070909
chr7	130096820	130097107
chr7	130116344	130116766
chr7	130120648	130121003
chr7	130121953	130122302
chr7	130124350	130124635
chr7	130125764	130126031
chr7	130127303	130127551
chr7	130129336	130129676
chr7	130130436	130130846
chr7	130166350	130166605
chr7	130170299	130170573
chr7	130173531	130174039
chr7	130175411	130175709
chr7	130178301	130178627
chr7	130181522	130181819
chr7	130184083	130184355
chr7	130185091	130185467
chr7	130192521	130192923
chr7	130201749	130202191
chr7	130202431	130202763
chr7	130203687	130204210
chr7	130204866	130205475
chr7	130207810	130208193
chr7	130213379	130213634
chr7	130215873	130216570
chr7	130266781	130267052
chr7	130268828	130269110
chr7	130269568	130269903
chr7	130270592	130270888
chr7	130272975	130273277
chr7	130275048	130275347
chr7	130276527	130276838
chr7	130277725	130278016
chr7	130279362	130279762
chr7	130282003	130282288
chr7	130289459	130289847
chr7	130293080	130293348
chr7	130298645	130298927
chr7	130299169	130299504
chr7	130300715	130301014
chr7	130304377	130304679
chr7	130305715	130306020
chr7	130306686	130306997
chr7	130308206	130308497
chr7	130310686	130311086
chr7	130311937	130312222
chr7	130322388	130322776
chr7	130346385	130346701
chr7	130347665	130347947
chr7	130349874	130350209
chr7	130359488	130359787
chr7	130361042	130361344
chr7	130362337	130362639
chr7	130362783	130363094
chr7	130363318	130363609
chr7	130367271	130367671
chr7	130367805	130368090
chr7	130368309	130368697
chr7	130380420	130380685
chr7	130380997	130381279
chr7	130381529	130381963
chr7	130382007	130382309
chr7	130383290	130383894
chr7	130384435	130384726
chr7	130385045	130385445
chr7	130385738	130386023
chr7	130387723	130388111
chr7	130398790	130399139
chr7	130399938	130400354
chr7	130400606	130400921
chr7	130401780	130402048
chr7	130402547	130402899
chr7	130404463	130404808
chr7	130411021	130411291
chr7	130412078	130412340
chr7	130416818	130417066
chr7	130417101	130417432
chr7	130418933	130420160
chr7	130420681	130422107
chr7	130427854	130428118
chr7	130440833	130441066
chr7	130492213	130492439
chr7	130494732	130494945
chr7	130495267	130495622
chr7	130497055	130497335
chr7	130497835	130498577
chr7	130499774	130500015
chr7	130500361	130500632
chr7	130500688	130500990
chr7	130502543	130502820
chr7	130503832	130504096
chr7	130504838	130505156
chr7	130610852	130611210
chr7	130612051	130612338
chr7	130613443	130613736
chr7	130616889	130617165
chr7	130652768	130653048
chr7	130662866	130663138
chr7	130666748	130667029
chr7	130667381	130667634
chr7	130668531	130668768
chr7	130668913	130669283
chr7	130671560	130671888
chr7	130672633	130672976
chr7	130679054	130679467
chr7	130680845	130681117
chr7	130683493	130683772
chr7	130685087	130685460
chr7	130732961	130734133
chr7	131142812	131143041
chr7	131327735	131328097
chr7	131375323	131375593
chr7	131387019	131387362
chr7	131388783	131389072
chr7	131397166	131397476
chr7	131399137	131399533
chr7	131411205	131411483
chr7	131414544	131414810
chr7	131428932	131429245
chr7	131437684	131438097
chr7	131443380	131443802
chr7	131445673	131446003
chr7	131463116	131463464
chr7	131464193	131464508
chr7	131466175	131466515
chr7	131470741	131471054
chr7	131478522	131478777
chr7	131487506	131487828
chr7	131504210	131504608
chr7	131505767	131506135
chr7	131506159	131506421
chr7	131506478	131506826
chr7	131508850	131509128
chr7	131509264	131509685
chr7	131510727	131511533
chr7	131556159	131556459
chr7	132130378	132130674
chr7	132132948	132133299
chr7	132140498	132140911
chr7	132145018	132145388
chr7	132146409	132146800
chr7	132147799	132148099
chr7	132148442	132148746
chr7	132159372	132159732
chr7	132164041	132164388
chr7	132165033	132165300
chr7	132168203	132168649
chr7	132174677	132175020
chr7	132179586	132180021
chr7	132180485	132180832
chr7	132181280	132181720
chr7	132181996	132182290
chr7	132185198	132185563
chr7	132187370	132187707
chr7	132193961	132194279
chr7	132198384	132198736
chr7	132202545	132202936
chr7	132203222	132203519
chr7	132210842	132211243
chr7	132223426	132223741
chr7	132226060	132226360
chr7	132227350	132227704
chr7	132228245	132228569
chr7	132240965	132241266
chr7	132297990	132298322
chr7	132383387	132385395
chr7	132484661	132485113
chr7	132489191	132489574
chr7	132507405	132508879
chr7	132576321	132576664
chr7	132785536	132785760
chr7	132796341	132796677
chr7	132838298	132838569
chr7	132885561	132885845
chr7	132886873	132887088
chr7	132972442	132974124
chr7	132975068	132975386
chr7	133024445	133024727
chr7	133070041	133070329
chr7	133081756	133082037
chr7	133253001	133253593
chr7	133274881	133275271
chr7	133288821	133289216
chr7	133305776	133306161
chr7	133317183	133317490
chr7	133356229	133356673
chr7	133374727	133375102
chr7	133475227	133475573
chr7	133479949	133480538
chr7	133483939	133484297
chr7	133576359	133576972
chr7	133629944	133630241
chr7	133817224	133817644
chr7	133895498	133895835
chr7	133917482	133917838
chr7	133937790	133938169
chr7	133997391	133997733
chr7	134004811	134005190
chr7	134007575	134007935
chr7	134064190	134064628
chr7	134127267	134127764
chr7	134136922	134137230
chr7	134139335	134139617
chr7	134142961	134143262
chr7	134148137	134148419
chr7	134157934	134158259
chr7	134163296	134163640
chr7	134174455	134174736
chr7	134176876	134177163
chr7	134178402	134178709
chr7	134183633	134183953
chr7	134191554	134191851
chr7	134196891	134197205
chr7	134199119	134199521
chr7	134201380	134201676
chr7	134221678	134222018
chr7	134247455	134247744
chr7	134248850	134249176
chr7	134258156	134258505
chr7	134263744	134264075
chr7	134294732	134295179
chr7	134296290	134296566
chr7	134299422	134299698
chr7	134300051	134300361
chr7	134301660	134301921
chr7	134301928	134302210
chr7	134304704	134304954
chr7	134306571	134306874
chr7	134309265	134309579
chr7	134316574	134316851
chr7	134442627	134442870
chr7	134445137	134445420
chr7	134447197	134447481
chr7	134447879	134448161
chr7	134448286	134448593
chr7	134448896	134449235
chr7	134449619	134449897
chr7	134450685	134451002
chr7	134451485	134451853
chr7	134458896	134459162
chr7	134527811	134528077
chr7	134530542	134530910
chr7	134531807	134532124
chr7	134532903	134533181
chr7	134535524	134535763
chr7	134536549	134536872
chr7	134536950	134537257
chr7	134537479	134537761
chr7	134538093	134538377
chr7	134538834	134539117
chr7	134540946	134541189
chr7	134565309	134565646
chr7	134568057	134568425
chr7	134569312	134569629
chr7	134571503	134571781
chr7	134573269	134573637
chr7	134575319	134575642
chr7	134575720	134576027
chr7	134576248	134576530
chr7	134576862	134577146
chr7	134577603	134577886
chr7	134579406	134579649
chr7	134661407	134662208
chr7	134678752	134679131
chr7	134867633	134867904
chr7	134891299	134891773
chr7	134920384	134920820
chr7	134928653	134929000
chr7	134932887	134934177
chr7	134935587	134935865
chr7	134940991	134941337
chr7	134947407	134947869
chr7	134950273	134950614
chr7	134957968	134958390
chr7	134959873	134960211
chr7	134960432	134960728
chr7	134965205	134965486
chr7	134968239	134968445
chr7	134987833	134988096
chr7	134989149	134989410
chr7	134993392	134993778
chr7	135016951	135017259
chr7	135032743	135033082
chr7	135034048	135035028
chr7	135037317	135037680
chr7	135043924	135044251
chr7	135045373	135045674
chr7	135045698	135046011
chr7	135059068	135059335
chr7	135076296	135076568
chr7	135080102	135080360
chr7	135081618	135081890
chr7	135115279	135115711
chr7	135134740	135135361
chr7	135164341	135165099
chr7	135166510	135167907
chr7	135168648	135169022
chr7	135186050	135186415
chr7	135186871	135187269
chr7	135188332	135188645
chr7	135189243	135189552
chr7	135193130	135193772
chr7	135194833	135195184
chr7	135196043	135196437
chr7	135197892	135198251
chr7	135204167	135204533
chr7	135205827	135206158
chr7	135207019	135207302
chr7	135208690	135209098
chr7	135209475	135209855
chr7	135211279	135211602
chr7	135231878	135232138
chr7	135240418	135240816
chr7	135242680	135242956
chr7	135243225	135243510
chr7	135246316	135246802
chr7	135251695	135251969
chr7	135255013	135255325
chr7	135258317	135258592
chr7	135362784	135363286
chr7	135363753	135364166
chr7	135386969	135388994
chr7	135393817	135394515
chr7	135395533	135395983
chr7	135398068	135398326
chr7	135410414	135410748
chr7	135413387	135413713
chr7	135414230	135414532
chr7	135415075	135415362
chr7	135422055	135422453
chr7	135438057	135438431
chr7	135557844	135558072
chr7	135571004	135571347
chr7	135573553	135573925
chr7	135576169	135576514
chr7	135576868	135577228
chr7	135577695	135578124
chr7	135578650	135579026
chr7	135584731	135585107
chr7	135587474	135588092
chr7	135591349	135591700
chr7	135592886	135593292
chr7	135594446	135594829
chr7	135597267	135597518
chr7	135597897	135598307
chr7	135600769	135601069
chr7	135601269	135601607
chr7	135602704	135603094
chr7	135604239	135604560
chr7	135606044	135606326
chr7	135606650	135607015
chr7	135607146	135607471
chr7	135614058	135614373
chr7	135615815	135616165
chr7	135616554	135616826
chr7	135616989	135617347
chr7	135617501	135617782
chr7	135618311	135618703
chr7	135619322	135619988
chr7	135622676	135623025
chr7	135625063	135625455
chr7	135626139	135626461
chr7	135627872	135628211
chr7	135630243	135630570
chr7	135635480	135635757
chr7	135637830	135638159
chr7	135638456	135638783
chr7	135643091	135643458
chr7	135644794	135645118
chr7	135645367	135645696
chr7	135646057	135646331
chr7	135648303	135648656
chr7	135662479	135662694
chr7	135672652	135672906
chr7	135673990	135674265
chr7	135681462	135681800
chr7	135683229	135683902
chr7	135684023	135684361
chr7	135685421	135685783
chr7	135691100	135691425
chr7	135691447	135691745
chr7	135692222	135692524
chr7	135694036	135694338
chr7	135695267	135695587
chr7	135699263	135699648
chr7	135701579	135701860
chr7	135702744	135702984
chr7	135705495	135705750
chr7	135706027	135706400
chr7	135708013	135708350
chr7	135721294	135721623
chr7	135727297	135727596
chr7	135728727	135729083
chr7	135729497	135729887
chr7	135729906	135730381
chr7	135733545	135734419
chr7	135736998	135737299
chr7	135748404	135748680
chr7	135927173	135927550
chr7	135929825	135930112
chr7	135950498	135950782
chr7	135951416	135951730
chr7	135976928	135977200
chr7	137014765	137016366
chr7	137227919	137228175
chr7	137251129	137251491
chr7	137253363	137253737
chr7	137254758	137255073
chr7	137391119	137391436
chr7	137395497	137395797
chr7	137397276	137397513
chr7	137407774	137408095
chr7	137412069	137412307
chr7	137443976	137444202
chr7	137463388	137463711
chr7	137465807	137466135
chr7	137466801	137467042
chr7	137469449	137469719
chr7	137485273	137485518
chr7	137487509	137487789
chr7	137521765	137522066
chr7	137552268	137552668
chr7	137571074	137571386
chr7	137572664	137572938
chr7	137577121	137577384
chr7	137578169	137578425
chr7	137581749	137582028
chr7	137585108	137585446
chr7	137586996	137587310
chr7	137597746	137598007
chr7	137599722	137600005
chr7	137608865	137609164
chr7	137609434	137609709
chr7	137619723	137620040
chr7	137623382	137623654
chr7	137645371	137645637
chr7	137654631	137654888
chr7	137656365	137656640
chr7	137678456	137678752
chr7	137689793	137690102
chr7	137843287	137843562
chr7	137846361	137846962
chr7	137880375	137880651
chr7	137882311	137882728
chr7	137884894	137885221
chr7	137885302	137885602
chr7	137901253	137901522
chr7	137903858	137904117
chr7	137905601	137905948
chr7	137908151	137908536
chr7	137912710	137913178
chr7	137915736	137916112
chr7	137928049	137928466
chr7	137935769	137936029
chr7	137953368	137953624
chr7	137955147	137955436
chr7	137956483	137956745
chr7	137957617	137957925
chr7	138001503	138001805
chr7	138076418	138076711
chr7	138088500	138088868
chr7	138091667	138091984
chr7	138097765	138098043
chr7	138105206	138105529
chr7	138106507	138106817
chr7	138107314	138107680
chr7	138113589	138113872
chr7	138116519	138116762
chr7	138460448	138461012
chr7	138504189	138504508
chr7	138515111	138515459
chr7	138519088	138519421
chr7	138525140	138525457
chr7	138529015	138529330
chr7	138538556	138538903
chr7	138550962	138551280
chr7	138554597	138555066
chr7	138567380	138567754
chr7	138570729	138571103
chr7	138573406	138573742
chr7	138576272	138576545
chr7	138577319	138577688
chr7	138579103	138579632
chr7	138580461	138580794
chr7	138581596	138581871
chr7	138583749	138584099
chr7	138584641	138585051
chr7	138594509	138594721
chr7	138596316	138597349
chr7	138620945	138621235
chr7	138625868	138626150
chr7	138627249	138627561
chr7	138628057	138628463
chr7	138629948	138630222
chr7	138644616	138644945
chr7	138648911	138649237
chr7	138656347	138656611
chr7	138659763	138661723
chr7	138661776	138663671
chr7	138664109	138664324
chr7	138671918	138672217
chr7	138678333	138678625
chr7	138678863	138679145
chr7	138706523	138706882
chr7	138709523	138709960
chr7	138715663	138716046
chr7	138721796	138722190
chr7	138728660	138729027
chr7	138732776	138733258
chr7	138734035	138734419
chr7	138739439	138739798
chr7	138745022	138745445
chr7	138747324	138747729
chr7	138749066	138749482
chr7	138752524	138753002
chr7	138755588	138755947
chr7	138756357	138756705
chr7	138759651	138760043
chr7	138762239	138762599
chr7	138762799	138763190
chr7	138768679	138769039
chr7	138769072	138769416
chr7	138771030	138771412
chr7	138797851	138798286
chr7	138801226	138801498
chr7	138802799	138803169
chr7	138837805	138838260
chr7	138840032	138840378
chr7	138844216	138844574
chr7	138852122	138852369
chr7	138861038	138861556
chr7	138867874	138868228
chr7	138869437	138869861
chr7	138871056	138871462
chr7	138879437	138879753
chr7	138881287	138881684
chr7	138894241	138894626
chr7	138898854	138899232
chr7	138903487	138903836
chr7	138904921	138905181
chr7	138906818	138907202
chr7	138908890	138909221
chr7	138911045	138911423
chr7	138912271	138912560
chr7	138916647	138919538
chr7	138980982	138981369
chr7	139026443	139026933
chr7	139028601	139029060
chr7	139033661	139034236
chr7	139034442	139034778
chr7	139034818	139036117
chr7	139047493	139047953
chr7	139053350	139053681
chr7	139053864	139054195
chr7	139055104	139055395
chr7	139060237	139061238
chr7	139064778	139065099
chr7	139073755	139074130
chr7	139076185	139076509
chr7	139078451	139078753
chr7	139079003	139080343
chr7	139083679	139084132
chr7	139089523	139089859
chr7	139108923	139109431
chr7	139133757	139133960
chr7	139134554	139134892
chr7	139137746	139138039
chr7	139139789	139140104
chr7	139142155	139142405
chr7	139146883	139147390
chr7	139148105	139148477
chr7	139160847	139161122
chr7	139165031	139165334
chr7	139166739	139166995
chr7	139168243	139168497
chr7	139169188	139169452
chr7	139178113	139178402
chr7	139178414	139178698
chr7	139179473	139179743
chr7	139180991	139181298
chr7	139187305	139187639
chr7	139189220	139189532
chr7	139231384	139232052
chr7	139236904	139237197
chr7	139251855	139252157
chr7	139258387	139258725
chr7	139259166	139259470
chr7	139261151	139261841
chr7	139266232	139266503
chr7	139269293	139269623
chr7	139272221	139272540
chr7	139273196	139273510
chr7	139273830	139274174
chr7	139275996	139276247
chr7	139279217	139279460
chr7	139281904	139282155
chr7	139282923	139284674
chr7	139293131	139293563
chr7	139293788	139294081
chr7	139297686	139297936
chr7	139341284	139341622
chr7	139345400	139345804
chr7	139360161	139360422
chr7	139363075	139363359
chr7	139371286	139371563
chr7	139374300	139375683
chr7	139375961	139376256
chr7	139398498	139398797
chr7	139402036	139402347
chr7	139405543	139405887
chr7	139407073	139407450
chr7	139409462	139409754
chr7	139412450	139412680
chr7	139417437	139417829
chr7	139422062	139422440
chr7	139453486	139453807
chr7	139454010	139454314
chr7	139479526	139479872
chr7	139480045	139480347
chr7	139482785	139483742
chr7	139523827	139524217
chr7	139536173	139536448
chr7	139540220	139540587
chr7	139541920	139542221
chr7	139544130	139544442
chr7	139572821	139573501
chr7	139574987	139575427
chr7	139583660	139584220
chr7	139596577	139597137
chr7	139600286	139600726
chr7	139603931	139604371
chr7	139613042	139613482
chr7	139614169	139614609
chr7	139620261	139620701
chr7	139626473	139626913
chr7	139628835	139629155
chr7	139631004	139631883
chr7	139715773	139717173
chr7	139777475	139777794
chr7	139829287	139829579
chr7	139872134	139872428
chr7	139875484	139875766
chr7	139911124	139911421
chr7	139936090	139936407
chr7	139952450	139952788
chr7	139953267	139953556
chr7	139955358	139955707
chr7	139957533	139957864
chr7	139961818	139962333
chr7	140006990	140007282
chr7	140015622	140015960
chr7	140017570	140017933
chr7	140019924	140020199
chr7	140024459	140024985
chr7	140026096	140026448
chr7	140027175	140027506
chr7	140028512	140028788
chr7	140033070	140034431
chr7	140037614	140038411
chr7	140041543	140041939
chr7	140046783	140047107
chr7	140054561	140054863
chr7	140056755	140057253
chr7	140057798	140058134
chr7	140062421	140062947
chr7	140090993	140091288
chr7	140091703	140092177
chr7	140093955	140094238
chr7	140096454	140097147
chr7	140097444	140097742
chr7	140098778	140099133
chr7	140099798	140100123
chr7	140101850	140102260
chr7	140110994	140111284
chr7	140113390	140113682
chr7	140119012	140119319
chr7	140120341	140120629
chr7	140124520	140124883
chr7	140126536	140126923
chr7	140127341	140127683
chr7	140129392	140129753
chr7	140133438	140133756
chr7	140139004	140139290
chr7	140176643	140177037
chr7	140335162	140335604
chr7	140337183	140337449
chr7	140343311	140343663
chr7	140345115	140345363
chr7	140345768	140346070
chr7	140348525	140348867
chr7	140351172	140351551
chr7	140351961	140352246
chr7	140355567	140355864
chr7	140358539	140358885
chr7	140364307	140364591
chr7	140369489	140369782
chr7	140380181	140380490
chr7	140382337	140382626
chr7	140407546	140407947
chr7	140410872	140411155
chr7	140411715	140412157
chr7	140425781	140426250
chr7	140454416	140454829
chr7	140454994	140455333
chr7	140455689	140456000
chr7	140456082	140456966
chr7	140458906	140459333
chr7	140459606	140460036
chr7	140471782	140472111
chr7	140479059	140479444
chr7	140518606	140518838
chr7	140519531	140519818
chr7	140521754	140522200
chr7	140523206	140523524
chr7	140525650	140525892
chr7	140527217	140527595
chr7	140544517	140544973
chr7	140546698	140547039
chr7	140555535	140555813
chr7	140558042	140558312
chr7	140559607	140559917
chr7	140566985	140567373
chr7	140568662	140568913
chr7	140569544	140569838
chr7	140573707	140574108
chr7	140585488	140585810
chr7	140587552	140587880
chr7	140601302	140602497
chr7	140673230	140674363
chr7	140674510	140674857
chr7	140679054	140679383
chr7	140680941	140681237
chr7	140686889	140687341
chr7	140689496	140689825
chr7	140690659	140690913
chr7	140694562	140695208
chr7	140695671	140695904
chr7	140696644	140696942
chr7	140697979	140698368
chr7	140702765	140703110
chr7	140704759	140705034
chr7	140719233	140726616
chr7	140733911	140734870
chr7	140739711	140740046
chr7	140747265	140747547
chr7	140749186	140749518
chr7	140753174	140753493
chr7	140754086	140754333
chr7	140776811	140777188
chr7	140777890	140778175
chr7	140781475	140781793
chr7	140782920	140783257
chr7	140787447	140787684
chr7	140794207	140794567
chr7	140800261	140800581
chr7	140801311	140801660
chr7	140807859	140808162
chr7	140808791	140809095
chr7	140834508	140834972
chr7	140850010	140850312
chr7	140924465	140924724
chr7	141006329	141006635
chr7	141010318	141010733
chr7	141074210	141074792
chr7	141212490	141212804
chr7	141437507	141437845
chr7	141470435	141470886
chr7	141555366	141555667
chr7	141593045	141593285
chr7	141596461	141596741
chr7	141601104	141601380
chr7	141611094	141611387
chr7	141614045	141614278
chr7	141615370	141615665
chr7	141621631	141621901
chr7	141633800	141634080
chr7	141636859	141637117
chr7	141641147	141641498
chr7	141641710	141642008
chr7	141649162	141649433
chr7	141650372	141650798
chr7	141651424	141651709
chr7	141652686	141653024
chr7	141662555	141662951
chr7	141664071	141664340
chr7	141664803	141665418
chr7	141666186	141666525
chr7	141673966	141674320
chr7	141685377	141685736
chr7	141686458	141686758
chr7	141701785	141702253
chr7	141708658	141709200
chr7	141714108	141714505
chr7	141716121	141716367
chr7	141718971	141719344
chr7	141720834	141721156
chr7	141723033	141723380
chr7	141723840	141724375
chr7	141724925	141725296
chr7	141727203	141727546
chr7	141729430	141729773
chr7	141730194	141730420
chr7	141739066	141739290
chr7	141741648	141741898
chr7	141742068	141742329
chr7	141743460	141744089
chr7	141745395	141746138
chr7	141750210	141750454
chr7	141764058	141765209
chr7	141778388	141779488
chr7	141790231	141791391
chr7	141836294	141836635
chr7	141837011	141837348
chr7	141837460	141837750
chr7	141837759	141838594
chr7	141839237	141839579
chr7	141840915	141841260
chr7	141918775	141919920
chr7	141930003	141930318
chr7	141931619	141931926
chr7	141935713	141936050
chr7	141943795	141944064
chr7	141945240	141945500
chr7	141946113	141946392
chr7	141972587	141973789
chr7	142005430	142005757
chr7	142008405	142008805
chr7	142019098	142019419
chr7	142020873	142021183
chr7	142021485	142021837
chr7	142022167	142022539
chr7	142024949	142025249
chr7	142027014	142027327
chr7	142027509	142027835
chr7	142030261	142030857
chr7	142031579	142031893
chr7	142032724	142033009
chr7	142034161	142034479
chr7	142034569	142034941
chr7	142036068	142036385
chr7	142036722	142037077
chr7	142038430	142038715
chr7	142040014	142040271
chr7	142040621	142040946
chr7	142047684	142047973
chr7	142050134	142050384
chr7	142050596	142050964
chr7	142052193	142052546
chr7	142052683	142053084
chr7	142054653	142055008
chr7	142055457	142055826
chr7	142055899	142056196
chr7	142056729	142057042
chr7	142058102	142058428
chr7	142059371	142059700
chr7	142059755	142060066
chr7	142060210	142060473
chr7	142062467	142062802
chr7	142063398	142063686
chr7	142064283	142064622
chr7	142065234	142065931
chr7	142066472	142066821
chr7	142067240	142067525
chr7	142068546	142068803
chr7	142070893	142071218
chr7	142073984	142074273
chr7	142076102	142076352
chr7	142076558	142076926
chr7	142078217	142078570
chr7	142078707	142079108
chr7	142080690	142081045
chr7	142081941	142082310
chr7	142082374	142082671
chr7	142083200	142083513
chr7	142084418	142084744
chr7	142085732	142086061
chr7	142086117	142086428
chr7	142086554	142086817
chr7	142091812	142092147
chr7	142092420	142092708
chr7	142093311	142093650
chr7	142094263	142094963
chr7	142095464	142095813
chr7	142096230	142096515
chr7	142097492	142097749
chr7	142099512	142099837
chr7	142100701	142100990
chr7	142102529	142102779
chr7	142103168	142103539
chr7	142105713	142105991
chr7	142252120	142252711
chr7	142254954	142255411
chr7	142255434	142255773
chr7	142257567	142257807
chr7	142667130	142667405
chr7	142749384	142749624
chr7	142750454	142750814
chr7	142751673	142752127
chr7	142752330	142752667
chr7	142752767	142753120
chr7	142863127	142863427
chr7	142863530	142863795
chr7	142863865	142864852
chr7	142865374	142865730
chr7	142865859	142866705
chr7	142866805	142867168
chr7	142867507	142867822
chr7	142867896	142868839
chr7	142868873	142869247
chr7	142869716	142870066
chr7	142870113	142871004
chr7	142871606	142872089
chr7	142872271	142872578
chr7	142873347	142873816
chr7	142873975	142874242
chr7	142874390	142874756
chr7	142874803	142875264
chr7	142875367	142876004
chr7	142876307	142876937
chr7	142877041	142877379
chr7	142877550	142878126
chr7	142885288	142885616
chr7	142908413	142908908
chr7	142909389	142909696
chr7	142912381	142912850
chr7	142914539	142915146
chr7	142915206	142915668
chr7	142925428	142925841
chr7	142927987	142928334
chr7	142928590	142929220
chr7	142929327	142929665
chr7	142929957	142930546
chr7	142933231	142933559
chr7	142939446	142939854
chr7	142940251	142940687
chr7	142941151	142941513
chr7	142942333	142942629
chr7	142942774	142943144
chr7	142943175	142943983
chr7	142944222	142944500
chr7	142944542	142944841
chr7	142946106	142946417
chr7	142952408	142952738
chr7	142953230	142953512
chr7	142953707	142954076
chr7	142954083	142954643
chr7	142957726	142958073
chr7	142958203	142958528
chr7	142960827	142961204
chr7	142961259	142961601
chr7	142961694	142962306
chr7	143026099	143027232
chr7	143052240	143053382
chr7	143132016	143132311
chr7	143135093	143135399
chr7	143138974	143139289
chr7	143139417	143139742
chr7	143183318	143184535
chr7	143221978	143223150
chr7	143263413	143263685
chr7	143263985	143264267
chr7	143264447	143264776
chr7	143264891	143265396
chr7	143267516	143267833
chr7	143267990	143268284
chr7	143268687	143268937
chr7	143285857	143286302
chr7	143286323	143286929
chr7	143288355	143288629
chr7	143289487	143289756
chr7	143291439	143291790
chr7	143292199	143292798
chr7	143294129	143294424
chr7	143294496	143294873
chr7	143299822	143301085
chr7	143303683	143304033
chr7	143304573	143305171
chr7	143316112	143316492
chr7	143319654	143319975
chr7	143320563	143320895
chr7	143321264	143321593
chr7	143321614	143321948
chr7	143323208	143323486
chr7	143324310	143324592
chr7	143330671	143330997
chr7	143331131	143331416
chr7	143331450	143331752
chr7	143332318	143332603
chr7	143332623	143332973
chr7	143339152	143339721
chr7	143341828	143342242
chr7	143342271	143342605
chr7	143345420	143345862
chr7	143346039	143346351
chr7	143346478	143346758
chr7	143346810	143347049
chr7	143350271	143350754
chr7	143351493	143352065
chr7	143356449	143357122
chr7	143357179	143357523
chr7	143358726	143359124
chr7	143359225	143359519
chr7	143359631	143359867
chr7	143359939	143360547
chr7	143361915	143362180
chr7	143362475	143362703
chr7	143379992	143380882
chr7	143381144	143381879
chr7	143382147	143383422
chr7	143388118	143389045
chr7	143389756	143390077
chr7	143390477	143390782
chr7	143391356	143391875
chr7	143393570	143393964
chr7	143394093	143394443
chr7	143394707	143395604
chr7	143396284	143396610
chr7	143397203	143397757
chr7	143397819	143398170
chr7	143398220	143399045
chr7	143399157	143399513
chr7	143399550	143400153
chr7	143401223	143401705
chr7	143407510	143407778
chr7	143408623	143408905
chr7	143443352	143444509
chr7	143477772	143478896
chr7	143571717	143574251
chr7	143623675	143624498
chr7	143636527	143636755
chr7	143702894	143703717
chr7	143715745	143716100
chr7	143719582	143720906
chr7	143721180	143721478
chr7	143722557	143722971
chr7	143723110	143723550
chr7	143724259	143725183
chr7	143727312	143727767
chr7	143755224	143757758
chr7	143856973	143857450
chr7	143858723	143859261
chr7	143860107	143860547
chr7	143860994	143861408
chr7	143862315	143862613
chr7	143862701	143863896
chr7	143875888	143876708
chr7	143882365	143882865
chr7	143884884	143885650
chr7	143886406	143886628
chr7	143935132	143936286
chr7	143959870	143961024
chr7	144003896	144005032
chr7	144050301	144051437
chr7	144074119	144075252
chr7	144095007	144096140
chr7	144109482	144110639
chr7	144129012	144130145
chr7	144183403	144185937
chr7	144186828	144188483
chr7	144258595	144259728
chr7	144266816	144269350
chr7	144362569	144365923
chr7	144366254	144366512
chr7	144366745	144367455
chr7	144371060	144371421
chr7	144371776	144372129
chr7	144372198	144372528
chr7	144372582	144372857
chr7	144373094	144373384
chr7	144374631	144374989
chr7	144375413	144375775
chr7	144377019	144377290
chr7	144378661	144378966
chr7	144379798	144380156
chr7	144397139	144397641
chr7	144398181	144398686
chr7	144398849	144399278
chr7	144399296	144399582
chr7	144399656	144399963
chr7	144400009	144400412
chr7	144400945	144401697
chr7	144401768	144402050
chr7	144404455	144404780
chr7	144410042	144410327
chr7	144453444	144453763
chr7	144546784	144547230
chr7	144548390	144548702
chr7	144591322	144591669
chr7	144606828	144607150
chr7	144623065	144623361
chr7	144648706	144648979
chr7	144667625	144667831
chr7	144681706	144681960
chr7	144682808	144683078
chr7	144765779	144766051
chr7	144835459	144835702
chr7	146116776	146117073
chr7	146774170	146774481
chr7	146839610	146840004
chr7	147043806	147044154
chr7	147108046	147108450
chr7	147120878	147121263
chr7	147128592	147128936
chr7	147132144	147132609
chr7	147300040	147300390
chr7	147395508	147395880
chr7	147485834	147486141
chr7	147562037	147562357
chr7	147639005	147639406
chr7	147903464	147903821
chr7	147977761	147978089
chr7	148118017	148118388
chr7	148147390	148147809
chr7	148172141	148172578
chr7	148217187	148217624
chr7	148229545	148229879
chr7	148266932	148267226
chr7	148383548	148383988
chr7	148409290	148409571
chr7	148415316	148415716
chr7	148590825	148591229
chr7	148613941	148614396
chr7	148615226	148615501
chr7	148730022	148730362
chr7	148753875	148754250
chr7	148756882	148757250
chr7	148759203	148759738
chr7	148760232	148760596
chr7	148766460	148766823
chr7	148767518	148767849
chr7	148783231	148784177
chr7	148786450	148786699
chr7	148786888	148787220
chr7	148788456	148788774
chr7	148789649	148789926
chr7	148790209	148790541
chr7	148792625	148792918
chr7	148797711	148798119
chr7	148798471	148798777
chr7	148799174	148799488
chr7	148800401	148800682
chr7	148807545	148807806
chr7	148808970	148809490
chr7	148810232	148810514
chr7	148811524	148811820
chr7	148813858	148814237
chr7	148814813	148815139
chr7	148815405	148815646
chr7	148816583	148816878
chr7	148817121	148817491
chr7	148817776	148818217
chr7	148819495	148819787
chr7	148826353	148826732
chr7	148827063	148827366
chr7	148828639	148828980
chr7	148829627	148829948
chr7	148832533	148832850
chr7	148846369	148846698
chr7	148847081	148847405
chr7	148850353	148850570
chr7	149003693	149004309
chr7	149005040	149005474
chr7	149005796	149006153
chr7	149008058	149008410
chr7	149011745	149012460
chr7	149014803	149015142
chr7	149018891	149019297
chr7	149020866	149021247
chr7	149028220	149028508
chr7	149070322	149072573
chr7	149074285	149074638
chr7	149080490	149080817
chr7	149082406	149082622
chr7	149090522	149090740
chr7	149103511	149105666
chr7	149112036	149112395
chr7	149118121	149118448
chr7	149126029	149126353
chr7	149147642	149147866
chr7	149148312	149148616
chr7	149151106	149151382
chr7	149153844	149154440
chr7	149166057	149166384
chr7	149166716	149167030
chr7	149176367	149176681
chr7	149178547	149179901
chr7	149195489	149195854
chr7	149198232	149198852
chr7	149206595	149206922
chr7	149207250	149207570
chr7	149210484	149210804
chr7	149212257	149212571
chr7	149213600	149213914
chr7	149223711	149224747
chr7	149239678	149239902
chr7	149250058	149250907
chr7	149252605	149252895
chr7	149253458	149254515
chr7	149262233	149262457
chr7	149266234	149267322
chr7	149276251	149276778
chr7	149278035	149278627
chr7	149281404	149282443
chr7	149431675	149433032
chr7	149436474	149436926
chr7	149450898	149451212
chr7	149454010	149454337
chr7	149455076	149456137
chr7	149459566	149460246
chr7	149474283	149475583
chr7	149476821	149477147
chr7	149477463	149477855
chr7	149492758	149493072
chr7	149493888	149494603
chr7	149496740	149497362
chr7	149497412	149497636
chr7	149714954	149715449
chr7	149719432	149719772
chr7	149719907	149720227
chr7	149720734	149721090
chr7	149721279	149721635
chr7	149722273	149722653
chr7	149722682	149723056
chr7	149723633	149723989
chr7	149724551	149724949
chr7	149725214	149725588
chr7	149725786	149726160
chr7	149728422	149728775
chr7	149729087	149730668
chr7	149731571	149731876
chr7	149733105	149734147
chr7	149764613	149766339
chr7	149768989	149769300
chr7	149770339	149770656
chr7	149770898	149771132
chr7	149775941	149776191
chr7	149776245	149776628
chr7	149776834	149777463
chr7	149777508	149778145
chr7	149778680	149779207
chr7	149779433	149779784
chr7	149779859	149780578
chr7	149780678	149781023
chr7	149782081	149782399
chr7	149782746	149783776
chr7	149783800	149784235
chr7	149784727	149785325
chr7	149785383	149785840
chr7	149785988	149786323
chr7	149787268	149788071
chr7	149788220	149789021
chr7	149789064	149789498
chr7	149789500	149789922
chr7	149790182	149790619
chr7	149791201	149792829
chr7	149793209	149793720
chr7	149794693	149794998
chr7	149795110	149795766
chr7	149796270	149796846
chr7	149797171	149797444
chr7	149797967	149798225
chr7	149799733	149800104
chr7	149800186	149800530
chr7	149801636	149802304
chr7	149802846	149804187
chr7	149805310	149805684
chr7	149805793	149806158
chr7	149806634	149807087
chr7	149808157	149808754
chr7	149808941	149809270
chr7	149809288	149809634
chr7	149810814	149811109
chr7	149811564	149812740
chr7	149813529	149813899
chr7	149814233	149815044
chr7	149815074	149815475
chr7	149815588	149816189
chr7	149816271	149816638
chr7	149817517	149818220
chr7	149818355	149818907
chr7	149819205	149819615
chr7	149819616	149819984
chr7	149820549	149821222
chr7	149821296	149822297
chr7	149822411	149822779
chr7	149823251	149823582
chr7	149823623	149823948
chr7	149823985	149824232
chr7	149824293	149824772
chr7	149824864	149825493
chr7	149825699	149827059
chr7	149827670	149828085
chr7	149828537	149828833
chr7	149828835	149829096
chr7	149831034	149831365
chr7	149832667	149833023
chr7	149833711	149833929
chr7	149838511	149838735
chr7	149840756	149841811
chr7	149844524	149844836
chr7	149846050	149846355
chr7	149847634	149848532
chr7	149850060	149850438
chr7	149859321	149859626
chr7	149860282	149862594
chr7	149864008	149864384
chr7	149873818	149874269
chr7	149875497	149875745
chr7	149878577	149878890
chr7	149879065	149879777
chr7	150264470	150264974
chr7	150284652	150284945
chr7	150286266	150286640
chr7	150289349	150289693
chr7	150293211	150293519
chr7	150295151	150295396
chr7	150330664	150331215
chr7	150333843	150334169
chr7	150336761	150337741
chr7	150338217	150338841
chr7	150338885	150339181
chr7	150339999	150340304
chr7	150340335	150340709
chr7	150369569	150370009
chr7	150371086	150373086
chr7	150388370	150388601
chr7	150396412	150398195
chr7	150466598	150467434
chr7	150470728	150470974
chr7	150473911	150474738
chr7	150476991	150477880
chr7	150519874	150520977
chr7	150569801	150570101
chr7	150572028	150573160
chr7	150627618	150628822
chr7	150629957	150630242
chr7	150685501	150685885
chr7	150686951	150687187
chr7	150692214	150693400
chr7	150718947	150719190
chr7	150719947	150721025
chr7	150737404	150737808
chr7	150740778	150741027
chr7	150742082	150743163
chr7	150791430	150791723
chr7	150791955	150792275
chr7	150792987	150793415
chr7	150793443	150793700
chr7	150793860	150794171
chr7	150796265	150796674
chr7	150800832	150801068
chr7	150801435	150801824
chr7	150802114	150802425
chr7	150802614	150803932
chr7	150804261	150804572
chr7	150804726	150804968
chr7	150856370	150858140
chr7	150858662	150859148
chr7	150860343	150860733
chr7	150860842	150861309
chr7	150945264	150945614
chr7	150946776	150947154
chr7	150947227	150947978
chr7	150948343	150948643
chr7	150948755	150949149
chr7	150949308	150950520
chr7	150950820	150951220
chr7	150951347	150951935
chr7	150952324	150952953
chr7	150955295	150955929
chr7	150957190	150957602
chr7	150957958	150958602
chr7	150959471	150959836
chr7	150974610	150975041
chr7	150977737	150978013
chr7	150993703	150994061
chr7	150995102	150995414
chr7	150996303	150996652
chr7	150996662	150997025
chr7	150998256	150998780
chr7	150998845	150999464
chr7	151000397	151000699
chr7	151001130	151001717
chr7	151001720	151002065
chr7	151002099	151002404
chr7	151003305	151003679
chr7	151006326	151006594
chr7	151006788	151007376
chr7	151008829	151009685
chr7	151010014	151010387
chr7	151010496	151011086
chr7	151012250	151012572
chr7	151013130	151013479
chr7	151013623	151014269
chr7	151015795	151016921
chr7	151016935	151017372
chr7	151017770	151018150
chr7	151018193	151019474
chr7	151021087	151021429
chr7	151022944	151023306
chr7	151023344	151024523
chr7	151028366	151029087
chr7	151031140	151031391
chr7	151033342	151034017
chr7	151034172	151034929
chr7	151035480	151036270
chr7	151036443	151036749
chr7	151040167	151041332
chr7	151041860	151042208
chr7	151043870	151044321
chr7	151045108	151045449
chr7	151048785	151049519
chr7	151050005	151050356
chr7	151050380	151051419
chr7	151051709	151052847
chr7	151053908	151054565
chr7	151054926	151055948
chr7	151056479	151057260
chr7	151057711	151057948
chr7	151061887	151062138
chr7	151062446	151063289
chr7	151064101	151065066
chr7	151066416	151067093
chr7	151067773	151068154
chr7	151069846	151072236
chr7	151073938	151074941
chr7	151075154	151075875
chr7	151075912	151076467
chr7	151076624	151077501
chr7	151077520	151078192
chr7	151078461	151079121
chr7	151079399	151080022
chr7	151080399	151080866
chr7	151081448	151082000
chr7	151082074	151082663
chr7	151086641	151087172
chr7	151114583	151115741
chr7	151116692	151116951
chr7	151116994	151117877
chr7	151118109	151118732
chr7	151119886	151120245
chr7	151120522	151120845
chr7	151122624	151123986
chr7	151128479	151128784
chr7	151134299	151134668
chr7	151138042	151138413
chr7	151139878	151140216
chr7	151141797	151142734
chr7	151143240	151144043
chr7	151148488	151149242
chr7	151166910	151167648
chr7	151176011	151176776
chr7	151180838	151181558
chr7	151186291	151187822
chr7	151207970	151208207
chr7	151211383	151212623
chr7	151212942	151214291
chr7	151214778	151215182
chr7	151215503	151215832
chr7	151215866	151216129
chr7	151217980	151218291
chr7	151218460	151219259
chr7	151221477	151221780
chr7	151222420	151222716
chr7	151223577	151224214
chr7	151224675	151225088
chr7	151226204	151226558
chr7	151232664	151234374
chr7	151234947	151235712
chr7	151236307	151236690
chr7	151237273	151238887
chr7	151239002	151239256
chr7	151239295	151239846
chr7	151240011	151240622
chr7	151241391	151241753
chr7	151241776	151242332
chr7	151242380	151242943
chr7	151243558	151243801
chr7	151245359	151245771
chr7	151248384	151248763
chr7	151275013	151275252
chr7	151341676	151342065
chr7	151345247	151345566
chr7	151348972	151349340
chr7	151351323	151351582
chr7	151352711	151352982
chr7	151355667	151356322
chr7	151360040	151360347
chr7	151366838	151367225
chr7	151367760	151368068
chr7	151368634	151368987
chr7	151373996	151374343
chr7	151375747	151376043
chr7	151376533	151376911
chr7	151376946	151377325
chr7	151381062	151382081
chr7	151384987	151385387
chr7	151395675	151396296
chr7	151399999	151400341
chr7	151409326	151410138
chr7	151430065	151430280
chr7	151432067	151432385
chr7	151436079	151436425
chr7	151437738	151438344
chr7	151439796	151440174
chr7	151467018	151467311
chr7	151470470	151470752
chr7	151471293	151471705
chr7	151477232	151477515
chr7	151484636	151484904
chr7	151490842	151491114
chr7	151497988	151498280
chr7	151519359	151519611
chr7	151557100	151557708
chr7	151557781	151560717
chr7	151563977	151564324
chr7	151565245	151565483
chr7	151565619	151565985
chr7	151568615	151568942
chr7	151570070	151570325
chr7	151572563	151572809
chr7	151574790	151575049
chr7	151576270	151576552
chr7	151595244	151595554
chr7	151631968	151632358
chr7	151632470	151632719
chr7	151675319	151675737
chr7	151735799	151736500
chr7	151781051	151781531
chr7	151786369	151786641
chr7	151814315	151814971
chr7	151876406	151876720
chr7	151967146	151967593
chr7	151970844	151971165
chr7	151982740	151983252
chr7	151987058	151987381
chr7	152002613	152003063
chr7	152007726	152008044
chr7	152014543	152014893
chr7	152019545	152019901
chr7	152094089	152094622
chr7	152100697	152101021
chr7	152103011	152103378
chr7	152105144	152105470
chr7	152107937	152108387
chr7	152110427	152110745
chr7	152113145	152113498
chr7	152117056	152117475
chr7	152118577	152118882
chr7	152120730	152121068
chr7	152121445	152121777
chr7	152136731	152137024
chr7	152138695	152139004
chr7	152139085	152139359
chr7	152139574	152139891
chr7	152144612	152144981
chr7	152145052	152145395
chr7	152146498	152146835
chr7	152147932	152149252
chr7	152150799	152151107
chr7	152151341	152151681
chr7	152152604	152153054
chr7	152153909	152154545
chr7	152155809	152156446
chr7	152157660	152158025
chr7	152158756	152159172
chr7	152162016	152163926
chr7	152167045	152167478
chr7	152169085	152169349
chr7	152171163	152171442
chr7	152174030	152174342
chr7	152176090	152178110
chr7	152179733	152180226
chr7	152180610	152182694
chr7	152182873	152183256
chr7	152185457	152185731
chr7	152187161	152187576
chr7	152187614	152187947
chr7	152193908	152194668
chr7	152195421	152195669
chr7	152195806	152196111
chr7	152199178	152199559
chr7	152202833	152203164
chr7	152205005	152205325
chr7	152207199	152207528
chr7	152220422	152220835
chr7	152221900	152222166
chr7	152222472	152222782
chr7	152223914	152224279
chr7	152224334	152224716
chr7	152229822	152230421
chr7	152235716	152236033
chr7	152238606	152238926
chr7	152247801	152248720
chr7	152249775	152250053
chr7	152250752	152251066
chr7	152251838	152252190
chr7	152252445	152252815
chr7	152262915	152263230
chr7	152264937	152265309
chr7	152273604	152273967
chr7	152309865	152310175
chr7	152311697	152312046
chr7	152315037	152315438
chr7	152330500	152330842
chr7	152358486	152358775
chr7	152435525	152435886
chr7	152648541	152649463
chr7	152660600	152660882
chr7	152675940	152676179
chr7	152759782	152760026
chr7	152783086	152783342
chr7	152800430	152800755
chr7	152801520	152801831
chr7	152814449	152814745
chr7	152816380	152816688
chr7	152820198	152820542
chr7	152823241	152823615
chr7	152824929	152825222
chr7	152852025	152852351
chr7	152853393	152853677
chr7	152854357	152854653
chr7	153144104	153144688
chr7	153887583	153887834
chr7	154052591	154053163
chr7	154305161	154305651
chr7	154446113	154446428
chr7	154474838	154475137
chr7	154540431	154540726
chr7	154566741	154567042
chr7	154587549	154588184
chr7	154637720	154637973
chr7	154669259	154669541
chr7	154727666	154727987
chr7	154769316	154769671
chr7	154772744	154773042
chr7	154793978	154794302
chr7	154795744	154795983
chr7	154801254	154801562
chr7	154803763	154804055
chr7	154804816	154805064
chr7	154806893	154807212
chr7	154853679	154853927
chr7	154867894	154868193
chr7	154872523	154872793
chr7	154875834	154876162
chr7	154880787	154881042
chr7	154885532	154885844
chr7	154887575	154887834
chr7	154889171	154889630
chr7	154892233	154892580
chr7	154944048	154944264
chr7	154945383	154946913
chr7	154947802	154948103
chr7	154954154	154954523
chr7	154955428	154955731
chr7	154957123	154957394
chr7	154959789	154960033
chr7	154960792	154961177
chr7	154961426	154961748
chr7	154962220	154962558
chr7	154963570	154963866
chr7	154967715	154968010
chr7	154968302	154968550
chr7	154968876	154969226
chr7	154975595	154976431
chr7	154983118	154983432
chr7	154985916	154986279
chr7	154990905	154991169
chr7	154993625	154993869
chr7	154998549	154998884
chr7	155002748	155003029
chr7	155070799	155071740
chr7	155084054	155084587
chr7	155298185	155298797
chr7	155301465	155301790
chr7	155302150	155302517
chr7	155302646	155302946
chr7	155303724	155303995
chr7	155308140	155308458
chr7	155458277	155459162
chr7	155462270	155462787
chr7	155502967	155503205
chr7	155506919	155507216
chr7	155508793	155509137
chr7	155644776	155645019
chr7	155665074	155665353
chr7	155672766	155673015
chr7	155678507	155678784
chr7	155680489	155681008
chr7	155684832	155685152
chr7	155700672	155701044
chr7	155706759	155707168
chr7	155711072	155711555
chr7	155718284	155718543
chr7	155737429	155737762
chr7	155737959	155738503
chr7	155739614	155740126
chr7	155741718	155742206
chr7	155744860	155745702
chr7	155763708	155764118
chr7	155766366	155766755
chr7	155774458	155774747
chr7	155774892	155775141
chr7	155802799	155803826
chr7	155806195	155806657
chr7	155811722	155812222
chr7	156643777	156643992
chr7	156644398	156644857
chr7	156646353	156646567
chr7	156654475	156654818
chr7	156657440	156657673
chr7	156658027	156658352
chr7	156658361	156658670
chr7	156658762	156660450
chr7	156675595	156675963
chr7	156676194	156676755
chr7	156683977	156684263
chr7	156687929	156688291
chr7	156724011	156724278
chr7	156725334	156725625
chr7	156725663	156725937
chr7	156727829	156728107
chr7	156728543	156728820
chr7	156734076	156734357
chr7	156756292	156756565
chr7	156762033	156762298
chr7	156763007	156763276
chr7	156763568	156763895
chr7	156779554	156779832
chr7	156796288	156796592
chr7	156826504	156826844
chr7	156833652	156833892
chr7	156836712	156836985
chr7	156892827	156893118
chr7	156949637	156950824
chr7	156952370	156952698
chr7	156954002	156954398
chr7	156959750	156960274
chr7	156962050	156962361
chr7	156962907	156963275
chr7	156963804	156964126
chr7	156966169	156966502
chr7	156966860	156967192
chr7	156968986	156969296
chr7	156969428	156969803
chr7	157005419	157005973
chr7	157006378	157006739
chr7	157008897	157009535
chr7	157009559	157010450
chr7	157139172	157139438
chr7	157139899	157140118
chr7	157163709	157163963
chr7	157168947	157169222
chr7	157170203	157170550
chr7	157174818	157175134
chr7	157178589	157178947
chr7	157181417	157181771
chr7	157182007	157182428
chr7	157183777	157184129
chr7	157186733	157187121
chr7	157201620	157201907
chr7	157207297	157208035
chr7	157216766	157217071
chr7	157220588	157220876
chr7	157223153	157223451
chr7	157225306	157225639
chr7	157230979	157231427
chr7	157248267	157248680
chr7	157253853	157254410
chr7	157256813	157257144
chr7	157267484	157267855
chr7	157358472	157358737
chr7	157363060	157363370
chr7	157366401	157366661
chr7	157367272	157367583
chr7	157382145	157382477
chr7	157384766	157385108
chr7	157385440	157386424
chr7	157409694	157410208
chr7	157415915	157416198
chr7	157540613	157540885
chr7	157548845	157549119
chr7	157568801	157569066
chr7	157571339	157571593
chr7	157576512	157576879
chr7	157577920	157578240
chr7	157595137	157595415
chr7	157603901	157604175
chr7	157621261	157621609
chr7	157656256	157656651
chr7	157682624	157683037
chr7	157898572	157898837
chr7	158081197	158081477
chr7	158110728	158111015
chr7	158133576	158134159
chr7	158136554	158136795
chr7	158138193	158138615
chr7	158166830	158167391
chr7	158192226	158192595
chr7	158205070	158205373
chr7	158316718	158317032
chr7	158489634	158489885
chr7	158541325	158541876
chr7	158587457	158587769
chr7	158631565	158631817
chr7	158639695	158640014
chr7	158644188	158644488
chr7	158645418	158645719
chr7	158646359	158646663
chr7	158650731	158651072
chr7	158652192	158652580
chr7	158654494	158654889
chr7	158655017	158655555
chr7	158656159	158656805
chr7	158658237	158658508
chr7	158662093	158662467
chr7	158664083	158664396
chr7	158664427	158664850
chr7	158667035	158667338
chr7	158668295	158668592
chr7	158671413	158671766
chr7	158675376	158675756
chr7	158679859	158680185
chr7	158680620	158680916
chr7	158683199	158683486
chr7	158686071	158686341
chr7	158687247	158687542
chr7	158689718	158690053
chr7	158690467	158690822
chr7	158692741	158693056
chr7	158693208	158693597
chr7	158701721	158702001
chr7	158734106	158734571
chr7	158735402	158735708
chr7	158736947	158737279
chr7	158738922	158739221
chr7	158741422	158741996
chr7	158743428	158743778
chr7	158748093	158748380
chr7	158749548	158749823
chr7	158752680	158752943
chr7	158759385	158759681
chr7	158759957	158760247
chr7	158761395	158761644
chr7	158762982	158763265
chr7	158764576	158764953
chr7	158767553	158767874
chr7	158773240	158773496
chr7	158787903	158788193
chr7	158788244	158788517
chr7	158793549	158793826
chr7	158797841	158798176
chr7	158798930	158799172
chr7	158828988	158830138
chr7	158856635	158856850
chr7	158869754	158870008
chr7	158871041	158871662
chr7	158876508	158876791
chr7	158879583	158880089
chr7	158884463	158884719
chr7	158886920	158887175
chr7	158891164	158891442
chr7	158901638	158901916
chr7	158902275	158902695
chr7	158905888	158906191
chr7	158911449	158911779
chr7	158912884	158913196
chr7	158914132	158914421
chr7	158918639	158918969
chr7	158922276	158922649
chr7	158923470	158923833
chr7	158926086	158926563
chr7	158926891	158927143
chr7	158930354	158930615
chr7	158934028	158934650
chr7	158941824	158942248
chr7	158945480	158945879
chr7	159030515	159030889
chr7	159031393	159032167
chr7	159034112	159034404
chr7	159034480	159034750
chr7	159035642	159036112
chr7	159036651	159037002
chr7	159042934	159043276
chr7	159058380	159058678
chr7	159096734	159097304
chr7	159103656	159103954
chr7	159109711	159110019
chr7	159142345	159142645
chr7	159144197	159144559
chr7	159144620	159144871
chr8	165985	167124
chr8	240795	241007
chr8	242786	243113
chr8	243621	243905
chr8	244518	244801
chr8	245053	246462
chr8	407294	407514
chr8	412972	413313
chr8	431240	431544
chr8	432785	433035
chr8	435514	435807
chr8	449889	450183
chr8	451168	451553
chr8	458268	458651
chr8	462906	463250
chr8	467619	467846
chr8	467850	468363
chr8	468614	468904
chr8	491471	492844
chr8	494393	494697
chr8	544549	544857
chr8	656652	656957
chr8	664099	664776
chr8	668497	668892
chr8	673188	674147
chr8	692377	692712
chr8	715760	716107
chr8	731039	731263
chr8	926957	927299
chr8	1258750	1258983
chr8	1501265	1501531
chr8	1548525	1549783
chr8	1565582	1565994
chr8	1626639	1626987
chr8	1632726	1633146
chr8	1668228	1668778
chr8	1676432	1676718
chr8	1678113	1678729
chr8	1691434	1691726
chr8	1697046	1697399
chr8	1701087	1701506
chr8	1770954	1771697
chr8	1779877	1780667
chr8	1826010	1826235
chr8	1843252	1843536
chr8	1857859	1858215
chr8	1859796	1860284
chr8	1864269	1864536
chr8	1866425	1866702
chr8	1869093	1869350
chr8	1876470	1876834
chr8	1879947	1880264
chr8	1882534	1882849
chr8	1885500	1885807
chr8	1893468	1893746
chr8	1894292	1894672
chr8	1896232	1896549
chr8	1898332	1898625
chr8	1903180	1903551
chr8	1905470	1905816
chr8	1909194	1909570
chr8	1922863	1923179
chr8	1923367	1923974
chr8	1925182	1925504
chr8	1926276	1926563
chr8	1928326	1928750
chr8	1929185	1929543
chr8	1933699	1934042
chr8	1945380	1945755
chr8	1952604	1952927
chr8	1956648	1957363
chr8	1972822	1974068
chr8	1974233	1974767
chr8	2001092	2003164
chr8	2050666	2050973
chr8	2052057	2052413
chr8	2057247	2057880
chr8	2059052	2059345
chr8	2069177	2069597
chr8	2072244	2072609
chr8	2073238	2073600
chr8	2076040	2076382
chr8	2078633	2079033
chr8	2079459	2079713
chr8	2085162	2085490
chr8	2089907	2090291
chr8	2092245	2092620
chr8	2093869	2094191
chr8	2096146	2096534
chr8	2096964	2097257
chr8	2098756	2099083
chr8	2100775	2101154
chr8	2102566	2102881
chr8	2106141	2106697
chr8	2108685	2108930
chr8	2109294	2109631
chr8	2115859	2116375
chr8	2117784	2118052
chr8	2123151	2123742
chr8	2124078	2124317
chr8	2129026	2129332
chr8	2140622	2140986
chr8	2141040	2141277
chr8	2142274	2142497
chr8	2143300	2143556
chr8	2144563	2145081
chr8	2938484	2938844
chr8	2942371	2942704
chr8	2949198	2949486
chr8	2950130	2950443
chr8	2951013	2951375
chr8	2954123	2954368
chr8	2955488	2955868
chr8	2957595	2957907
chr8	2961040	2961314
chr8	2962365	2962739
chr8	2963121	2963495
chr8	2965674	2966054
chr8	2966469	2966846
chr8	2973016	2973399
chr8	2974350	2974724
chr8	2978511	2978900
chr8	2997910	2998284
chr8	2999857	3000231
chr8	3018376	3018750
chr8	3029218	3029613
chr8	3052361	3052747
chr8	3086996	3087385
chr8	3091415	3091762
chr8	3096748	3097137
chr8	3106427	3106741
chr8	3107617	3107898
chr8	3108502	3108848
chr8	3110057	3110435
chr8	3118298	3118687
chr8	3142364	3142774
chr8	3151296	3151613
chr8	3157796	3158066
chr8	3162058	3162377
chr8	3181009	3181314
chr8	3187768	3188065
chr8	3188786	3189111
chr8	3189811	3190215
chr8	3199613	3199909
chr8	3201511	3201825
chr8	3205403	3205720
chr8	3214396	3214791
chr8	3219154	3219542
chr8	3223628	3223967
chr8	3229939	3230331
chr8	3284043	3284446
chr8	3307594	3307921
chr8	3308211	3308603
chr8	3343193	3343550
chr8	3347891	3348261
chr8	3359051	3359440
chr8	3366931	3367347
chr8	3369153	3369470
chr8	3387393	3387782
chr8	3396093	3396481
chr8	3399290	3399629
chr8	3405926	3406321
chr8	3407798	3408325
chr8	3409322	3409705
chr8	3468611	3468924
chr8	3493522	3493826
chr8	3574844	3575166
chr8	3586035	3586360
chr8	3616609	3616897
chr8	3708313	3708591
chr8	3753829	3754142
chr8	3997802	3998210
chr8	4031804	4032199
chr8	4419852	4420165
chr8	4637241	4637658
chr8	4994231	4994516
chr8	6406561	6406789
chr8	6409172	6409470
chr8	6414658	6414983
chr8	6431392	6431686
chr8	6435941	6436262
chr8	6438846	6439196
chr8	6441960	6442256
chr8	6444286	6447519
chr8	6455036	6455352
chr8	6477487	6477731
chr8	6480607	6480976
chr8	6499745	6500029
chr8	6503000	6503361
chr8	6508831	6509162
chr8	6513577	6513944
chr8	6514576	6514878
chr8	6519763	6520094
chr8	6521077	6521510
chr8	6527454	6527776
chr8	6532231	6532587
chr8	6562546	6563034
chr8	6621347	6621791
chr8	6624789	6624996
chr8	6625054	6627381
chr8	6642893	6643149
chr8	6708568	6708987
chr8	6724769	6725039
chr8	6730610	6730926
chr8	6732460	6732750
chr8	6741560	6741851
chr8	6747569	6747928
chr8	6754950	6755274
chr8	6757062	6757488
chr8	6811097	6812439
chr8	6815707	6816018
chr8	6821768	6822138
chr8	6823420	6823830
chr8	6825064	6825449
chr8	6832616	6833000
chr8	6835335	6835593
chr8	6870580	6870926
chr8	6877696	6877957
chr8	6924717	6925027
chr8	6925742	6926135
chr8	6935919	6936241
chr8	6936627	6936999
chr8	6977669	6977979
chr8	6978359	6978734
chr8	6996786	6997096
chr8	6997476	6997851
chr8	7015889	7016199
chr8	7016575	7016950
chr8	7055330	7055643
chr8	7056425	7056797
chr8	7357875	7358660
chr8	7359518	7359801
chr8	7360136	7360432
chr8	7361009	7361336
chr8	7362834	7363046
chr8	7414860	7415197
chr8	7416669	7416927
chr8	7428883	7429229
chr8	7429972	7430230
chr8	7447914	7448149
chr8	7450463	7451000
chr8	7451023	7451299
chr8	7452158	7452465
chr8	7461164	7461634
chr8	7462606	7462959
chr8	7463342	7463603
chr8	7470255	7470616
chr8	7474910	7475168
chr8	7482503	7482852
chr8	7486233	7486482
chr8	7487620	7487890
chr8	7488035	7488277
chr8	7489326	7489651
chr8	7495833	7496103
chr8	7508980	7509323
chr8	7811707	7812050
chr8	7815458	7815728
chr8	7821907	7822232
chr8	7823281	7823523
chr8	7823668	7823938
chr8	7825076	7825325
chr8	7828704	7829053
chr8	7836384	7836642
chr8	7840933	7841294
chr8	7847634	7848207
chr8	7848590	7848943
chr8	7849915	7850546
chr8	7859103	7859385
chr8	7860246	7860522
chr8	7860545	7861078
chr8	7863400	7863635
chr8	7881321	7881579
chr8	7882322	7882668
chr8	7894612	7894870
chr8	7896373	7896710
chr8	7947321	7947533
chr8	7949028	7949355
chr8	7949932	7950228
chr8	7950564	7950847
chr8	7951706	7952491
chr8	8318052	8319402
chr8	8327608	8328561
chr8	8339376	8339735
chr8	8374490	8374831
chr8	8376145	8378178
chr8	8381316	8381847
chr8	8702298	8703377
chr8	8785921	8786155
chr8	8790223	8790534
chr8	8797264	8797591
chr8	8889960	8893158
chr8	9002963	9003271
chr8	9003973	9004396
chr8	9007869	9008248
chr8	9011441	9011852
chr8	9016221	9016505
chr8	9018196	9018506
chr8	9020249	9020564
chr8	9029691	9030134
chr8	9140693	9141751
chr8	9555839	9556712
chr8	9574911	9575211
chr8	9575255	9575499
chr8	9580058	9580483
chr8	9615481	9615777
chr8	9679850	9680087
chr8	9680624	9680900
chr8	9704562	9704857
chr8	9706086	9706353
chr8	9706710	9707097
chr8	9708270	9708592
chr8	9709854	9710320
chr8	9720273	9720645
chr8	9726540	9726820
chr8	9730789	9731135
chr8	9733178	9733544
chr8	9734764	9735184
chr8	9735276	9735586
chr8	9747923	9748312
chr8	9751508	9751946
chr8	9752443	9752726
chr8	9761415	9761736
chr8	9763046	9763344
chr8	9764615	9764890
chr8	9765591	9765897
chr8	9766138	9766525
chr8	9770005	9770362
chr8	9776549	9776836
chr8	10054416	10054758
chr8	10095455	10096418
chr8	10207732	10208001
chr8	10245003	10245323
chr8	10301433	10301738
chr8	10319782	10320089
chr8	10428047	10428412
chr8	10525485	10525839
chr8	10529406	10529799
chr8	10531194	10531645
chr8	10532805	10533148
chr8	10538375	10538923
chr8	10544871	10545160
chr8	10553842	10554132
chr8	10606794	10613446
chr8	10616345	10616687
chr8	10622492	10623301
chr8	10672565	10672813
chr8	10674545	10674938
chr8	10697498	10698105
chr8	10700134	10700571
chr8	10725637	10726766
chr8	10730095	10730533
chr8	10765300	10766016
chr8	10820092	10820369
chr8	10826051	10826344
chr8	10831564	10831843
chr8	10832791	10833084
chr8	10834460	10834875
chr8	10839637	10839856
chr8	10897851	10899016
chr8	10924533	10924930
chr8	11200475	11201439
chr8	11284788	11285170
chr8	11295093	11295402
chr8	11298642	11298973
chr8	11299922	11300248
chr8	11304740	11305114
chr8	11306089	11306507
chr8	11309426	11309788
chr8	11314822	11315164
chr8	11316572	11316993
chr8	11319586	11319938
chr8	11322524	11322888
chr8	11331006	11332223
chr8	11424272	11424736
chr8	11443930	11444908
chr8	11445046	11445670
chr8	11543124	11543447
chr8	11545951	11546203
chr8	11547931	11548225
chr8	11548923	11549222
chr8	11550058	11550362
chr8	11554642	11554989
chr8	11555231	11555584
chr8	11556557	11556937
chr8	11557861	11558138
chr8	11561201	11561552
chr8	11562878	11563210
chr8	11563802	11564208
chr8	11680404	11681019
chr8	11681065	11681579
chr8	11682973	11683215
chr8	11691900	11692163
chr8	11692440	11693150
chr8	11694347	11694654
chr8	11697462	11698084
chr8	11708212	11709028
chr8	11748815	11749185
chr8	11750010	11750336
chr8	11754945	11755233
chr8	11756834	11757183
chr8	11758192	11758575
chr8	11771347	11771691
chr8	11779497	11780051
chr8	11783102	11783500
chr8	11785862	11786374
chr8	11802732	11803618
chr8	11808135	11808991
chr8	11809048	11809950
chr8	11821649	11821978
chr8	11825923	11826315
chr8	11830143	11830520
chr8	11831417	11831770
chr8	11838287	11838709
chr8	11845024	11845322
chr8	11845560	11845889
chr8	11846951	11847268
chr8	11847578	11847922
chr8	11847966	11848252
chr8	11848945	11849264
chr8	11850765	11851080
chr8	11852509	11852795
chr8	11853228	11853554
chr8	11973836	11974218
chr8	11974444	11974699
chr8	11982220	11982484
chr8	11984320	11984690
chr8	11993879	11994222
chr8	11996093	11996351
chr8	12108093	12108305
chr8	12109799	12110126
chr8	12110699	12110995
chr8	12111331	12111614
chr8	12112473	12113258
chr8	12137067	12137921
chr8	12138303	12138733
chr8	12183505	12183806
chr8	12185275	12185625
chr8	12186251	12186933
chr8	12189707	12189988
chr8	12191678	12191941
chr8	12193874	12194170
chr8	12310861	12311243
chr8	12318158	12318416
chr8	12425813	12426089
chr8	12427414	12427906
chr8	12428532	12429214
chr8	12430249	12430551
chr8	12431981	12432674
chr8	12433951	12434214
chr8	12436049	12436468
chr8	12722995	12723354
chr8	12725626	12725979
chr8	12728800	12729432
chr8	12731635	12731957
chr8	12735185	12735500
chr8	12736600	12737240
chr8	12737894	12738244
chr8	12740773	12741096
chr8	12743063	12743382
chr8	12754599	12755520
chr8	12952565	12952804
chr8	12990733	12991131
chr8	13006101	13006743
chr8	13010161	13011104
chr8	13011165	13012413
chr8	13012475	13012957
chr8	13020907	13022145
chr8	13085710	13086031
chr8	13086189	13086563
chr8	13088386	13088804
chr8	13090151	13090570
chr8	13091217	13091532
chr8	13092511	13092925
chr8	13094658	13095345
chr8	13098298	13098675
chr8	13099246	13100870
chr8	13102689	13102953
chr8	13110641	13110923
chr8	13115485	13115757
chr8	13116045	13116344
chr8	13132843	13133400
chr8	13276161	13276648
chr8	13304506	13305402
chr8	13393452	13393793
chr8	13401369	13401719
chr8	13498948	13500171
chr8	13566891	13568051
chr8	14090342	14090737
chr8	14102275	14102599
chr8	14108062	14108335
chr8	14164479	14164802
chr8	14237491	14237779
chr8	14324002	14324304
chr8	14554631	14555026
chr8	15237484	15237723
chr8	15540330	15540668
chr8	15622979	15623349
chr8	15650596	15650914
chr8	15659406	15659747
chr8	15662055	15662396
chr8	15673646	15673936
chr8	15730565	15730829
chr8	15743437	15743712
chr8	15748274	15748565
chr8	15757690	15758377
chr8	15764102	15764318
chr8	16109984	16110318
chr8	16120317	16120706
chr8	16139216	16141145
chr8	16143457	16143711
chr8	16150130	16150411
chr8	16154963	16155244
chr8	16163964	16164351
chr8	16168357	16168970
chr8	16175086	16175400
chr8	16177785	16178092
chr8	16186058	16186308
chr8	16992971	16993417
chr8	16995554	16995858
chr8	17001646	17002132
chr8	17027179	17027760
chr8	17063983	17064337
chr8	17069587	17069819
chr8	17077682	17077961
chr8	17081592	17081840
chr8	17085135	17085418
chr8	17086863	17087135
chr8	17090445	17090684
chr8	17098357	17098653
chr8	17104290	17104591
chr8	17105312	17105684
chr8	17113992	17114301
chr8	17116342	17116700
chr8	17118606	17118875
chr8	17156623	17156953
chr8	17184688	17184915
chr8	17186230	17186525
chr8	17195403	17195724
chr8	17197481	17197751
chr8	17198280	17198513
chr8	17205554	17205875
chr8	17207859	17208192
chr8	17209831	17210158
chr8	17210287	17210580
chr8	17215136	17215449
chr8	17217071	17217312
chr8	17230619	17230948
chr8	17231412	17232637
chr8	17234615	17234960
chr8	17237111	17237473
chr8	17242891	17243285
chr8	17244935	17245347
chr8	17247144	17247470
chr8	17265670	17266082
chr8	17268157	17268473
chr8	17268755	17269057
chr8	17274632	17275059
chr8	17276296	17276568
chr8	17279927	17280544
chr8	17284372	17284717
chr8	17286246	17286528
chr8	17299761	17300324
chr8	17302053	17302380
chr8	17304278	17304619
chr8	17305656	17306057
chr8	17309176	17309426
chr8	17311410	17311736
chr8	17313191	17313501
chr8	17331049	17331382
chr8	17341262	17341597
chr8	17348852	17349181
chr8	17361016	17361374
chr8	17370936	17371299
chr8	17373017	17373340
chr8	17413168	17413392
chr8	17520633	17520868
chr8	17538676	17539022
chr8	17543217	17543815
chr8	17544350	17544706
chr8	17548577	17548943
chr8	17550200	17550534
chr8	17551663	17552086
chr8	17554459	17554799
chr8	17554845	17555182
chr8	17558194	17558497
chr8	17560227	17560633
chr8	17561843	17562210
chr8	17563502	17563811
chr8	17564849	17565246
chr8	17576554	17576860
chr8	17577035	17577407
chr8	17589367	17589865
chr8	17620950	17621302
chr8	17628386	17628880
chr8	17633973	17634313
chr8	17642512	17642901
chr8	17645785	17646239
chr8	17646881	17647179
chr8	17649745	17650062
chr8	17653085	17653598
chr8	17654460	17654766
chr8	17655762	17656165
chr8	17674353	17675352
chr8	17684227	17684642
chr8	17697156	17697837
chr8	17713113	17713352
chr8	17715666	17716001
chr8	17721611	17722675
chr8	17723571	17723933
chr8	17743503	17743899
chr8	17753616	17756061
chr8	17864491	17864851
chr8	17868447	17869104
chr8	17873918	17874216
chr8	17874261	17874621
chr8	17881898	17882279
chr8	17885391	17885671
chr8	17891580	17891907
chr8	17895124	17895638
chr8	17896069	17896331
chr8	17935510	17935806
chr8	17937033	17937479
chr8	17938639	17939109
chr8	17939590	17940258
chr8	17947085	17947463
chr8	17950514	17950824
chr8	17952869	17953286
chr8	17955369	17955753
chr8	17956503	17956877
chr8	17957163	17957875
chr8	17959913	17960544
chr8	17961933	17962274
chr8	17963000	17963391
chr8	17964467	17964868
chr8	17965898	17966573
chr8	17966879	17967270
chr8	17969476	17969848
chr8	17972228	17972787
chr8	17980490	17980855
chr8	17983132	17983389
chr8	17985346	17985719
chr8	17985858	17986187
chr8	17989758	17990079
chr8	17991441	17991800
chr8	17993382	17993719
chr8	18006125	18006497
chr8	18009446	18009844
chr8	18010508	18010768
chr8	18011136	18011466
chr8	18011566	18011927
chr8	18013863	18014136
chr8	18014483	18014940
chr8	18025260	18025758
chr8	18027536	18027762
chr8	18057433	18057723
chr8	18058734	18058991
chr8	18059240	18059803
chr8	18061276	18061558
chr8	18061585	18061840
chr8	18062178	18062523
chr8	18063084	18063330
chr8	18064356	18064631
chr8	18067119	18067398
chr8	18069691	18069978
chr8	18071199	18071490
chr8	18073155	18073376
chr8	18075440	18075687
chr8	18083816	18084470
chr8	18084575	18084901
chr8	18216783	18217103
chr8	18219290	18219610
chr8	18221901	18223061
chr8	18399903	18400976
chr8	18535642	18536058
chr8	18556108	18556452
chr8	18572427	18572772
chr8	18575027	18575385
chr8	18600263	18600534
chr8	18632512	18632906
chr8	18655541	18655785
chr8	18762784	18763125
chr8	18765348	18765638
chr8	18799194	18799453
chr8	18801169	18801482
chr8	18804421	18804998
chr8	18808654	18808995
chr8	18867573	18868169
chr8	18871525	18872833
chr8	18935933	18936242
chr8	19013462	19013683
chr8	19313677	19314179
chr8	19319243	19319828
chr8	19332854	19333214
chr8	19334585	19334957
chr8	19357102	19357383
chr8	19361102	19361414
chr8	19363971	19364382
chr8	19373429	19373760
chr8	19393217	19393641
chr8	19394449	19394742
chr8	19405679	19406169
chr8	19408512	19408794
chr8	19418555	19418850
chr8	19420239	19420618
chr8	19439729	19440031
chr8	19457429	19457916
chr8	19458325	19458742
chr8	19505100	19505934
chr8	19817437	19817766
chr8	19818174	19818442
chr8	19819472	19819776
chr8	19820278	19820618
chr8	19822338	19822620
chr8	19823200	19823541
chr8	19823772	19824144
chr8	19824702	19825072
chr8	19826325	19826659
chr8	19830302	19830659
chr8	19831927	19832210
chr8	19833068	19833421
chr8	19836951	19837260
chr8	19842747	19843027
chr8	19843975	19844338
chr8	19845603	19845897
chr8	19849061	19849339
chr8	19851548	19851905
chr8	19939340	19939628
chr8	19948079	19948440
chr8	19951668	19952048
chr8	19953209	19953521
chr8	19954019	19954453
chr8	19955740	19956183
chr8	19959159	19959480
chr8	19960800	19961183
chr8	19962014	19962319
chr8	20145662	20145976
chr8	20147157	20147491
chr8	20147502	20147822
chr8	20147906	20148170
chr8	20148314	20148616
chr8	20149575	20149827
chr8	20150565	20150844
chr8	20164768	20165207
chr8	20171002	20171246
chr8	20171304	20171594
chr8	20172935	20173228
chr8	20174260	20174544
chr8	20178334	20178593
chr8	20179020	20179584
chr8	20180740	20181064
chr8	20197306	20197642
chr8	20204383	20204639
chr8	20209332	20209631
chr8	20210245	20210746
chr8	20211076	20211416
chr8	20211551	20211853
chr8	20212001	20212299
chr8	20212681	20213005
chr8	20214717	20215068
chr8	20216312	20216595
chr8	20217119	20217424
chr8	20218052	20218382
chr8	20220162	20220502
chr8	20249621	20250463
chr8	20252681	20253685
chr8	20254736	20255415
chr8	20303639	20303970
chr8	21693177	21693500
chr8	21694363	21694617
chr8	21702704	21703077
chr8	21704884	21705225
chr8	21705831	21706141
chr8	21750487	21751042
chr8	21769018	21769331
chr8	21774871	21775155
chr8	21782484	21782999
chr8	21788019	21788934
chr8	21789969	21790203
chr8	21814758	21814965
chr8	21909210	21910031
chr8	21910572	21910957
chr8	21911800	21912088
chr8	21912128	21912610
chr8	21913438	21913701
chr8	21919670	21919888
chr8	21966756	21967103
chr8	21969382	21969676
chr8	21970043	21970410
chr8	21971775	21972041
chr8	21974569	21974874
chr8	21976255	21976621
chr8	21977669	21977943
chr8	21979983	21980303
chr8	21981630	21981977
chr8	21982539	21982912
chr8	21984545	21984939
chr8	21985485	21985791
chr8	21987040	21987376
chr8	21987683	21987957
chr8	21988902	21989183
chr8	21990243	21990507
chr8	21990710	21991019
chr8	21991767	21992074
chr8	21994262	21994551
chr8	21995391	21995699
chr8	21998654	21998937
chr8	21998990	21999405
chr8	21999435	21999774
chr8	22002011	22002372
chr8	22003118	22003417
chr8	22003802	22004130
chr8	22004894	22005188
chr8	22025148	22025872
chr8	22033029	22033323
chr8	22034008	22034375
chr8	22034409	22034644
chr8	22036392	22036782
chr8	22042828	22043281
chr8	22044571	22046391
chr8	22046426	22046733
chr8	22047855	22048349
chr8	22066775	22067260
chr8	22067426	22067783
chr8	22068915	22069161
chr8	22069318	22069619
chr8	22069780	22070038
chr8	22070081	22070435
chr8	22072225	22072551
chr8	22073629	22073936
chr8	22080079	22080970
chr8	22081012	22081564
chr8	22089153	22089398
chr8	22089660	22089954
chr8	22094339	22094953
chr8	22096236	22096609
chr8	22097415	22097939
chr8	22097967	22098719
chr8	22098847	22099156
chr8	22099183	22099460
chr8	22099603	22099993
chr8	22100493	22101072
chr8	22101339	22102415
chr8	22102427	22103031
chr8	22107199	22107995
chr8	22108032	22108446
chr8	22109040	22109400
chr8	22115599	22115862
chr8	22116199	22116528
chr8	22116774	22117139
chr8	22118849	22119383
chr8	22119659	22119990
chr8	22120003	22120607
chr8	22120615	22121328
chr8	22121512	22121794
chr8	22122392	22122979
chr8	22123548	22123916
chr8	22125210	22125832
chr8	22126936	22127929
chr8	22128458	22129270
chr8	22138386	22139161
chr8	22139315	22139629
chr8	22139862	22140348
chr8	22140524	22140797
chr8	22141350	22141582
chr8	22148059	22149077
chr8	22151388	22152100
chr8	22153867	22154313
chr8	22154459	22154731
chr8	22155291	22155563
chr8	22156236	22156642
chr8	22159661	22159955
chr8	22161570	22161970
chr8	22162473	22162832
chr8	22162979	22163302
chr8	22163335	22163646
chr8	22163782	22164557
chr8	22165305	22165653
chr8	22173501	22173815
chr8	22176042	22176413
chr8	22176432	22176750
chr8	22176823	22177239
chr8	22177751	22178057
chr8	22179604	22179929
chr8	22180267	22180583
chr8	22191948	22192251
chr8	22193957	22194274
chr8	22194344	22195019
chr8	22195361	22195687
chr8	22196579	22196940
chr8	22197139	22197520
chr8	22198921	22199486
chr8	22201017	22201583
chr8	22201702	22202028
chr8	22206753	22207081
chr8	22207202	22207616
chr8	22209344	22209795
chr8	22211493	22211828
chr8	22221252	22221987
chr8	22224125	22224443
chr8	22226750	22227125
chr8	22228092	22228457
chr8	22245349	22245714
chr8	22247120	22247364
chr8	22247756	22248378
chr8	22248380	22248749
chr8	22248943	22249409
chr8	22249974	22250618
chr8	22279286	22279684
chr8	22281019	22281615
chr8	22282933	22283340
chr8	22284061	22284372
chr8	22287427	22287745
chr8	22288441	22288766
chr8	22289746	22290027
chr8	22290132	22290446
chr8	22303920	22304309
chr8	22304683	22304968
chr8	22305826	22306116
chr8	22307832	22308173
chr8	22309860	22310174
chr8	22311011	22311400
chr8	22314227	22314529
chr8	22314928	22315245
chr8	22316144	22316433
chr8	22318069	22318375
chr8	22321745	22322090
chr8	22352858	22353312
chr8	22354170	22354478
chr8	22355248	22355605
chr8	22393117	22393332
chr8	22398578	22398897
chr8	22404595	22405080
chr8	22408209	22408596
chr8	22409845	22410215
chr8	22411936	22412306
chr8	22414679	22415002
chr8	22415668	22416380
chr8	22417550	22417935
chr8	22419451	22422836
chr8	22441309	22441558
chr8	22474853	22475251
chr8	22475399	22475724
chr8	22497900	22498212
chr8	22510985	22511331
chr8	22513192	22513532
chr8	22522390	22522849
chr8	22527291	22527617
chr8	22528405	22528677
chr8	22531201	22531428
chr8	22532124	22532406
chr8	22532820	22533118
chr8	22539368	22539598
chr8	22540514	22540902
chr8	22549851	22550158
chr8	22551637	22552122
chr8	22554351	22554708
chr8	22554762	22555080
chr8	22556614	22557008
chr8	22558028	22558292
chr8	22561234	22561473
chr8	22561764	22562031
chr8	22563886	22564177
chr8	22564182	22564621
chr8	22564672	22565454
chr8	22565565	22565972
chr8	22566244	22567275
chr8	22569047	22569373
chr8	22570809	22571321
chr8	22571617	22571921
chr8	22572239	22572546
chr8	22574566	22574828
chr8	22578193	22578427
chr8	22578640	22579627
chr8	22580373	22580797
chr8	22581278	22581630
chr8	22584720	22585499
chr8	22589197	22589474
chr8	22589495	22589841
chr8	22591450	22591768
chr8	22593632	22594398
chr8	22594429	22594749
chr8	22599620	22599860
chr8	22600781	22601457
chr8	22601611	22602412
chr8	22602436	22602743
chr8	22603094	22603406
chr8	22605673	22605931
chr8	22605984	22606276
chr8	22606506	22606798
chr8	22606809	22607425
chr8	22607868	22608165
chr8	22612916	22613236
chr8	22613991	22614603
chr8	22614737	22615101
chr8	22615324	22616348
chr8	22617319	22617878
chr8	22618248	22619455
chr8	22619537	22619782
chr8	22621321	22621668
chr8	22623814	22624463
chr8	22629863	22630104
chr8	22630341	22630678
chr8	22636424	22636686
chr8	22636821	22637062
chr8	22644654	22644903
chr8	22668943	22669151
chr8	22690371	22691582
chr8	22691641	22692680
chr8	22692690	22693044
chr8	22713269	22713636
chr8	22724742	22725056
chr8	22727074	22727320
chr8	22817536	22817835
chr8	22920083	22920410
chr8	22924558	22925435
chr8	22927483	22927820
chr8	22994483	22994739
chr8	22995747	22995982
chr8	22999478	23000205
chr8	23004324	23004726
chr8	23005271	23005575
chr8	23005859	23006245
chr8	23006627	23007846
chr8	23007892	23008211
chr8	23010437	23010788
chr8	23014589	23014878
chr8	23015537	23015843
chr8	23017151	23017569
chr8	23022570	23023084
chr8	23024087	23024360
chr8	23027032	23027388
chr8	23027621	23027853
chr8	23028230	23028702
chr8	23029509	23029821
chr8	23030658	23030972
chr8	23043037	23043343
chr8	23068650	23068994
chr8	23102901	23103281
chr8	23111619	23111925
chr8	23114556	23114870
chr8	23115407	23115716
chr8	23116540	23117131
chr8	23137769	23138360
chr8	23144349	23144735
chr8	23144957	23145189
chr8	23145567	23146021
chr8	23146860	23147172
chr8	23148337	23148651
chr8	23154773	23155079
chr8	23163685	23164035
chr8	23191593	23192113
chr8	23197031	23197304
chr8	23199165	23199548
chr8	23199785	23200017
chr8	23200404	23200860
chr8	23201707	23202019
chr8	23202547	23202861
chr8	23212015	23212312
chr8	23224655	23225161
chr8	23246595	23247094
chr8	23249109	23249481
chr8	23255146	23255532
chr8	23256359	23256693
chr8	23257932	23258181
chr8	23258229	23258549
chr8	23258631	23258930
chr8	23258965	23259226
chr8	23260043	23260423
chr8	23260437	23260699
chr8	23287828	23288257
chr8	23288405	23288733
chr8	23288915	23289253
chr8	23289765	23290569
chr8	23291260	23291633
chr8	23293202	23293473
chr8	23294668	23294964
chr8	23295866	23296197
chr8	23297942	23298222
chr8	23298735	23299047
chr8	23301926	23302263
chr8	23303181	23303497
chr8	23309567	23310011
chr8	23316848	23317214
chr8	23319784	23320152
chr8	23322029	23322381
chr8	23328281	23328665
chr8	23333300	23333723
chr8	23340891	23341303
chr8	23359989	23360365
chr8	23367896	23368451
chr8	23429051	23431100
chr8	23431205	23432625
chr8	23432676	23433254
chr8	23434216	23434781
chr8	23435291	23435577
chr8	23436833	23437358
chr8	23439648	23440015
chr8	23441292	23441823
chr8	23441906	23442166
chr8	23443749	23444053
chr8	23444355	23444706
chr8	23447579	23447985
chr8	23448641	23449039
chr8	23449792	23450045
chr8	23528902	23529312
chr8	23566007	23566913
chr8	23568221	23568478
chr8	23571234	23571955
chr8	23681120	23681739
chr8	23682503	23682989
chr8	23702350	23703182
chr8	23706224	23706698
chr8	23844669	23845140
chr8	23851219	23851631
chr8	23852141	23852484
chr8	23853945	23854169
chr8	23854305	23854623
chr8	24294049	24294295
chr8	24299873	24300177
chr8	24309793	24310341
chr8	24311260	24311537
chr8	24313287	24313680
chr8	24320135	24320407
chr8	24321117	24321389
chr8	24323733	24324103
chr8	24326453	24326735
chr8	24329884	24330215
chr8	24331049	24331427
chr8	24332559	24332849
chr8	24335345	24335916
chr8	24335940	24336199
chr8	24339365	24339668
chr8	24341497	24341857
chr8	24342888	24343281
chr8	24343405	24343688
chr8	24349763	24350072
chr8	24351131	24351410
chr8	24351886	24352152
chr8	24353669	24353932
chr8	24354283	24354527
chr8	24384404	24384692
chr8	24390028	24390318
chr8	24392161	24392480
chr8	24393161	24393438
chr8	24393968	24394247
chr8	24395619	24395896
chr8	24397169	24397556
chr8	24397582	24397845
chr8	24398379	24398651
chr8	24398773	24399140
chr8	24399292	24399574
chr8	24400069	24400400
chr8	24401814	24402192
chr8	24403902	24404188
chr8	24405191	24405398
chr8	24441008	24441260
chr8	24442372	24442676
chr8	24447085	24447362
chr8	24463781	24464060
chr8	24465598	24465875
chr8	24466698	24467088
chr8	24468666	24468920
chr8	24476332	24476604
chr8	24482041	24482411
chr8	24485176	24485461
chr8	24487086	24487417
chr8	24489058	24489433
chr8	24490698	24490988
chr8	24491802	24492198
chr8	24492394	24492697
chr8	24492942	24493329
chr8	24499135	24499416
chr8	24500077	24500356
chr8	24500689	24500995
chr8	24501376	24501676
chr8	24505990	24506256
chr8	24507379	24507635
chr8	24508445	24509665
chr8	24512065	24512307
chr8	24913693	24915397
chr8	24915504	24915829
chr8	24916960	24918706
chr8	24952709	24953052
chr8	24953376	24953895
chr8	24954080	24954405
chr8	24955371	24956615
chr8	25184808	25185051
chr8	25243573	25243857
chr8	25268744	25268985
chr8	25275285	25275541
chr8	25278468	25278765
chr8	25291923	25292272
chr8	25296412	25296748
chr8	25298843	25299201
chr8	25300475	25300757
chr8	25302224	25302554
chr8	25304154	25304427
chr8	25308682	25309025
chr8	25310306	25310632
chr8	25316906	25317231
chr8	25319477	25319776
chr8	25320879	25321152
chr8	25323747	25324051
chr8	25325263	25325647
chr8	25332150	25332448
chr8	25332502	25332792
chr8	25333995	25334296
chr8	25336138	25336473
chr8	25340776	25341088
chr8	25341638	25341909
chr8	25342300	25342607
chr8	25345374	25345711
chr8	25351630	25351926
chr8	25358862	25359161
chr8	25362946	25363241
chr8	25364525	25364804
chr8	25366769	25367070
chr8	25368091	25368350
chr8	25368470	25368825
chr8	25369455	25369741
chr8	25372458	25372818
chr8	25373517	25373758
chr8	25374463	25375132
chr8	25375532	25375937
chr8	25376000	25376526
chr8	25377204	25377524
chr8	25380204	25380494
chr8	25382573	25382878
chr8	25388990	25389332
chr8	25390105	25390387
chr8	25391795	25392080
chr8	25392695	25392982
chr8	25395442	25395819
chr8	25399810	25400094
chr8	25400828	25401166
chr8	25403457	25403824
chr8	25407882	25408254
chr8	25408701	25409040
chr8	25409998	25410302
chr8	25411093	25411433
chr8	25419318	25419560
chr8	25421472	25421768
chr8	25423089	25423442
chr8	25429756	25430073
chr8	25432403	25432753
chr8	25433229	25433535
chr8	25435262	25435612
chr8	25436134	25436585
chr8	25439178	25439892
chr8	25440476	25440773
chr8	25444191	25444435
chr8	25446028	25446350
chr8	25450279	25450581
chr8	25457200	25457517
chr8	25458098	25458346
chr8	25460139	25460654
chr8	25461953	25462308
chr8	25466074	25466425
chr8	25468116	25468513
chr8	25469795	25470080
chr8	25479812	25480224
chr8	25483298	25483586
chr8	25483865	25484310
chr8	25485658	25485937
chr8	25487145	25487434
chr8	25488451	25488789
chr8	25503272	25503663
chr8	25506409	25507840
chr8	25844508	25844740
chr8	25850493	25850861
chr8	25858218	25858604
chr8	25860948	25861474
chr8	25862608	25862897
chr8	25886654	25886981
chr8	25887741	25888072
chr8	25889651	25889969
chr8	25908373	25908655
chr8	26032984	26033253
chr8	26039927	26040201
chr8	26040515	26040771
chr8	26040838	26041102
chr8	26041994	26042351
chr8	26044628	26044959
chr8	26291719	26291926
chr8	26292026	26292541
chr8	26293115	26293383
chr8	26293565	26293840
chr8	26333385	26333670
chr8	26338789	26339087
chr8	26354367	26354733
chr8	26360068	26360381
chr8	26360873	26361251
chr8	26362583	26362948
chr8	26363620	26363990
chr8	26366214	26366506
chr8	26370033	26370513
chr8	26383030	26383578
chr8	26390289	26390617
chr8	26391142	26391526
chr8	26395129	26395402
chr8	26407899	26408476
chr8	26410263	26410512
chr8	26507560	26508980
chr8	26514225	26514779
chr8	26577723	26578633
chr8	26581868	26582157
chr8	26583698	26584083
chr8	26624042	26624407
chr8	26626516	26626778
chr8	26627114	26627395
chr8	26627771	26628040
chr8	26634679	26635000
chr8	26643338	26643695
chr8	26643849	26644191
chr8	26647529	26647900
chr8	26652156	26652536
chr8	26653131	26653497
chr8	26655514	26655806
chr8	26756295	26756879
chr8	26765753	26766249
chr8	26768707	26770766
chr8	26858929	26859305
chr8	26863986	26865806
chr8	26866835	26869150
chr8	27236745	27237005
chr8	27239125	27239379
chr8	27239635	27240262
chr8	27240953	27241362
chr8	27241576	27241857
chr8	27242296	27242592
chr8	27243610	27243901
chr8	27287449	27288227
chr8	27289061	27289380
chr8	27290055	27290278
chr8	27293979	27294410
chr8	27298363	27298659
chr8	27310700	27311335
chr8	27397484	27397888
chr8	27419794	27420173
chr8	27420556	27420844
chr8	27422203	27422483
chr8	27429992	27430255
chr8	27430263	27430518
chr8	27430775	27431116
chr8	27431249	27431572
chr8	27432159	27432461
chr8	27433334	27433652
chr8	27433992	27434232
chr8	27434412	27434659
chr8	27435642	27435893
chr8	27436150	27436448
chr8	27437021	27437596
chr8	27437664	27437980
chr8	27438930	27439498
chr8	27440136	27440541
chr8	27442774	27443083
chr8	27444105	27444371
chr8	27445693	27446019
chr8	27450648	27451178
chr8	27451384	27451740
chr8	27453013	27453260
chr8	27454053	27454391
chr8	27454430	27454711
chr8	27458193	27458609
chr8	27461528	27461854
chr8	27462878	27464093
chr8	27467128	27467438
chr8	27469234	27469479
chr8	27469660	27470081
chr8	27470885	27471158
chr8	27491108	27491409
chr8	27500825	27501110
chr8	27503503	27503863
chr8	27504855	27505246
chr8	27506771	27507094
chr8	27511735	27512010
chr8	27515617	27515913
chr8	27516219	27516498
chr8	27517937	27518172
chr8	27520782	27521009
chr8	27522322	27522608
chr8	27525261	27525573
chr8	27536683	27536955
chr8	27538558	27538792
chr8	27540453	27540756
chr8	27541372	27541642
chr8	27543648	27543929
chr8	27544085	27544622
chr8	27598140	27598350
chr8	27598359	27598735
chr8	27599679	27600109
chr8	27604190	27604495
chr8	27604823	27605435
chr8	27606253	27606624
chr8	27608837	27609186
chr8	27610374	27610671
chr8	27634100	27634307
chr8	27649601	27649900
chr8	27651407	27651727
chr8	27656681	27656980
chr8	27658395	27659639
chr8	27670799	27673120
chr8	27676468	27676700
chr8	27736087	27736345
chr8	27740371	27740617
chr8	27747976	27748379
chr8	27748394	27748698
chr8	27752411	27752687
chr8	27756618	27756870
chr8	27762318	27762558
chr8	27765103	27765351
chr8	27772412	27772640
chr8	27775414	27775667
chr8	27776261	27777269
chr8	27780073	27780367
chr8	27783899	27784157
chr8	27787784	27788102
chr8	27788746	27789078
chr8	27791862	27792152
chr8	27792567	27792911
chr8	27799440	27799816
chr8	27803205	27805008
chr8	27808093	27808328
chr8	27810204	27810601
chr8	27810857	27811267
chr8	27820464	27820794
chr8	27822218	27822588
chr8	27822962	27823305
chr8	27828004	27828298
chr8	27832955	27833213
chr8	27871330	27872170
chr8	27879468	27879866
chr8	27904677	27904934
chr8	27907047	27907346
chr8	27909562	27909843
chr8	27921470	27922345
chr8	27966313	27966642
chr8	27987403	27987715
chr8	28023216	28023562
chr8	28026861	28027152
chr8	28029165	28029502
chr8	28030209	28030518
chr8	28031142	28031481
chr8	28033439	28033797
chr8	28040950	28041315
chr8	28045426	28045760
chr8	28047406	28047712
chr8	28055864	28056154
chr8	28058157	28058376
chr8	28060325	28060701
chr8	28064421	28064831
chr8	28067413	28067844
chr8	28068115	28068538
chr8	28069443	28069752
chr8	28070001	28070456
chr8	28074267	28074553
chr8	28093114	28093333
chr8	28097118	28097418
chr8	28099727	28100066
chr8	28106612	28106883
chr8	28107812	28108076
chr8	28110269	28110538
chr8	28112918	28113273
chr8	28129401	28129763
chr8	28132177	28132504
chr8	28137597	28137991
chr8	28155841	28156132
chr8	28158467	28158733
chr8	28160128	28160556
chr8	28161896	28162178
chr8	28189548	28189825
chr8	28329057	28329383
chr8	28338514	28338888
chr8	28338939	28339591
chr8	28342841	28343127
chr8	28348617	28348930
chr8	28349023	28349328
chr8	28349962	28350256
chr8	28351393	28351907
chr8	28352471	28352773
chr8	28353071	28353508
chr8	28356568	28356879
chr8	28359490	28359924
chr8	28360783	28361230
chr8	28428492	28428836
chr8	28429277	28429503
chr8	28447070	28447373
chr8	28452143	28452576
chr8	28456665	28457030
chr8	28463511	28463918
chr8	28473671	28473907
chr8	28483247	28483546
chr8	28502913	28503302
chr8	28520537	28520934
chr8	28527046	28528264
chr8	28551502	28551851
chr8	28555637	28556071
chr8	28562697	28563111
chr8	28715959	28718307
chr8	28731122	28731450
chr8	28737418	28737763
chr8	28742985	28743314
chr8	28750556	28750966
chr8	28768045	28768422
chr8	28769788	28770126
chr8	28770881	28771180
chr8	28775658	28776026
chr8	28777728	28778053
chr8	28780196	28781094
chr8	28787728	28787989
chr8	28793706	28794087
chr8	28796443	28796755
chr8	28812226	28812561
chr8	28813391	28813712
chr8	28835191	28835478
chr8	28837536	28837876
chr8	28846646	28846909
chr8	28850112	28850373
chr8	28859335	28859663
chr8	28861939	28862376
chr8	28889741	28889982
chr8	28963767	28963991
chr8	28969942	28970620
chr8	28979970	28980257
chr8	29008971	29009283
chr8	29009322	29010295
chr8	29018659	29019014
chr8	29045260	29045544
chr8	29047257	29047554
chr8	29048853	29049149
chr8	29049189	29049494
chr8	29050101	29050353
chr8	29050917	29051256
chr8	29070403	29070866
chr8	29071519	29072416
chr8	29075180	29075443
chr8	29092644	29092978
chr8	29099032	29099341
chr8	29108038	29108292
chr8	29109333	29109611
chr8	29109817	29110170
chr8	29113362	29113655
chr8	29116730	29117107
chr8	29118767	29119092
chr8	29122490	29122746
chr8	29123265	29123592
chr8	29123923	29124223
chr8	29126381	29126611
chr8	29127021	29127368
chr8	29130432	29130765
chr8	29132207	29132565
chr8	29133939	29134310
chr8	29139962	29140291
chr8	29140367	29140717
chr8	29142056	29142403
chr8	29146277	29146640
chr8	29147291	29147702
chr8	29148476	29148867
chr8	29150196	29150483
chr8	29155625	29155956
chr8	29160632	29160967
chr8	29165561	29165872
chr8	29167272	29167685
chr8	29175967	29176279
chr8	29177365	29177678
chr8	29180003	29180338
chr8	29181818	29182106
chr8	29186191	29186572
chr8	29188414	29188707
chr8	29190896	29191157
chr8	29196086	29196299
chr8	29245245	29245539
chr8	29249884	29250184
chr8	29262879	29263134
chr8	29336925	29337511
chr8	29338181	29338601
chr8	29339997	29340343
chr8	29345269	29346174
chr8	29347690	29348905
chr8	29349745	29350378
chr8	30063787	30064013
chr8	30065887	30066239
chr8	30066676	30067018
chr8	30069541	30070159
chr8	30073776	30074155
chr8	30082746	30083049
chr8	30095412	30095628
chr8	30096121	30096521
chr8	30101797	30102073
chr8	30104199	30104586
chr8	30105645	30108171
chr8	30131842	30133006
chr8	30137171	30137602
chr8	30138431	30138856
chr8	30144382	30144701
chr8	30156283	30156506
chr8	30164010	30164275
chr8	30174984	30175290
chr8	30177025	30177314
chr8	30179307	30179555
chr8	30180387	30180730
chr8	30182974	30183273
chr8	30384992	30385258
chr8	30474678	30474956
chr8	30477698	30477937
chr8	30479214	30479477
chr8	30504185	30504536
chr8	30544393	30545565
chr8	30547191	30547624
chr8	30549399	30549685
chr8	30555783	30556894
chr8	30558786	30559056
chr8	30561843	30562249
chr8	30566156	30566402
chr8	30578820	30579137
chr8	30580180	30580496
chr8	30606956	30607250
chr8	30612198	30612581
chr8	30614507	30614815
chr8	30634931	30635223
chr8	30645209	30645697
chr8	30653332	30653698
chr8	30679419	30679769
chr8	30680803	30681137
chr8	30681829	30682161
chr8	30683987	30684299
chr8	30689060	30689419
chr8	30692868	30693155
chr8	30696279	30696579
chr8	30699980	30700235
chr8	30702992	30703340
chr8	30707971	30708241
chr8	30709713	30710002
chr8	30711961	30712188
chr8	30727429	30727935
chr8	30744089	30744377
chr8	30751295	30751618
chr8	30752934	30753205
chr8	30754564	30754887
chr8	30756664	30756987
chr8	30760787	30761029
chr8	30763172	30763448
chr8	30766126	30766494
chr8	30786134	30786407
chr8	30791096	30791415
chr8	30793816	30794381
chr8	30797480	30797854
chr8	30799445	30799855
chr8	30812219	30812521
chr8	30833185	30833423
chr8	30836702	30838161
chr8	30839805	30840064
chr8	30841903	30849416
chr8	30858567	30858930
chr8	30859810	30860157
chr8	30867164	30867602
chr8	30874836	30875202
chr8	30887066	30887411
chr8	30888535	30888738
chr8	30996485	30996805
chr8	31031620	31032900
chr8	31058347	31058643
chr8	31059052	31059365
chr8	31064188	31064534
chr8	31064814	31065163
chr8	31066932	31067282
chr8	31068157	31068427
chr8	31076072	31076387
chr8	31080766	31081396
chr8	31083598	31083879
chr8	31085065	31085346
chr8	31087675	31088020
chr8	31088789	31089065
chr8	31090364	31090632
chr8	31090733	31091042
chr8	31091729	31091998
chr8	31096667	31096950
chr8	31100748	31101055
chr8	31111514	31111899
chr8	31116253	31116628
chr8	31120142	31120524
chr8	31124421	31124723
chr8	31124807	31125100
chr8	31132264	31132606
chr8	31141329	31141875
chr8	31142525	31142801
chr8	31143449	31143723
chr8	31146952	31147228
chr8	31147263	31147576
chr8	31150240	31150555
chr8	31154523	31154855
chr8	31157267	31157630
chr8	31166921	31167330
chr8	31172894	31173202
chr8	31639294	31639531
chr8	31639651	31640829
chr8	32548109	32548926
chr8	32595727	32596105
chr8	32605461	32605783
chr8	32614413	32614664
chr8	32616734	32616985
chr8	32646631	32648484
chr8	32721732	32722142
chr8	32727848	32728723
chr8	32741907	32742175
chr8	32742574	32743353
chr8	32749460	32749684
chr8	32754271	32754574
chr8	32756302	32756629
chr8	32759205	32759536
chr8	32760099	32761089
chr8	32763117	32763459
chr8	32763647	32764502
chr8	33372040	33372904
chr8	33388862	33389898
chr8	33453115	33453610
chr8	33460611	33460866
chr8	33461271	33461744
chr8	33485106	33485321
chr8	33488277	33489239
chr8	33490184	33490439
chr8	33495441	33495716
chr8	33496524	33496841
chr8	33497131	33497397
chr8	33498331	33498729
chr8	33499072	33499377
chr8	33500227	33500590
chr8	33503328	33504035
chr8	33507128	33507421
chr8	33509645	33510032
chr8	33511866	33512713
chr8	33548652	33548967
chr8	33549309	33549592
chr8	33550943	33551185
chr8	33551243	33551489
chr8	33558514	33558871
chr8	33566598	33566823
chr8	33591912	33592312
chr8	33593432	33593847
chr8	33597194	33597615
chr8	35235684	35235987
chr8	35544291	35544635
chr8	35549191	35549610
chr8	35567997	35568341
chr8	35595453	35595757
chr8	35683446	35683827
chr8	35684481	35684849
chr8	35686444	35686809
chr8	35705828	35706061
chr8	35722109	35722495
chr8	35724050	35724392
chr8	35726051	35726629
chr8	35730911	35731196
chr8	35748426	35748795
chr8	35750481	35750909
chr8	35759219	35759569
chr8	35766801	35767166
chr8	35774198	35774577
chr8	35790258	35790663
chr8	36784310	36784705
chr8	36787205	36787525
chr8	36803926	36804188
chr8	36805094	36805385
chr8	36806168	36806480
chr8	36807274	36807550
chr8	36808617	36808893
chr8	36814106	36814477
chr8	36815495	36815787
chr8	36817549	36817860
chr8	36833453	36833759
chr8	36834685	36834968
chr8	36836195	36836465
chr8	36836692	36837045
chr8	36840362	36840675
chr8	36840831	36841103
chr8	36845479	36845999
chr8	36864303	36864621
chr8	36905607	36905904
chr8	36909210	36909635
chr8	36910829	36911219
chr8	36918722	36918997
chr8	36922389	36922729
chr8	36930850	36931245
chr8	36932819	36933138
chr8	36935414	36936020
chr8	37695879	37696322
chr8	37697044	37698774
chr8	37736257	37737107
chr8	37737807	37738129
chr8	37740264	37740546
chr8	37741671	37741918
chr8	37744254	37744796
chr8	37745468	37746653
chr8	37749458	37749952
chr8	37750294	37750586
chr8	37751525	37751815
chr8	37753349	37753629
chr8	37753814	37754215
chr8	37762454	37762858
chr8	37765425	37765846
chr8	37766179	37766804
chr8	37772654	37772989
chr8	37775238	37775581
chr8	37775817	37776116
chr8	37777872	37778204
chr8	37797168	37797635
chr8	37814795	37815068
chr8	37828787	37829060
chr8	37829160	37829660
chr8	37829750	37830115
chr8	37830609	37831024
chr8	37831322	37831688
chr8	37832909	37833309
chr8	37833587	37834229
chr8	37835073	37835871
chr8	37837630	37838040
chr8	37838855	37839184
chr8	37839300	37839722
chr8	37840020	37840366
chr8	37840659	37840949
chr8	37840985	37842455
chr8	37844389	37845313
chr8	37846753	37847275
chr8	37848495	37848755
chr8	37849529	37849883
chr8	37862794	37863213
chr8	37870319	37870628
chr8	37871177	37873279
chr8	37874414	37875422
chr8	37877008	37877651
chr8	37898970	37899541
chr8	37934192	37934586
chr8	37934972	37935315
chr8	37935603	37935969
chr8	37936619	37937157
chr8	37937176	37937486
chr8	37937537	37937849
chr8	37938599	37938981
chr8	37939814	37940146
chr8	37964117	37964339
chr8	37965164	37966569
chr8	38030473	38030818
chr8	38056980	38057360
chr8	38059803	38060035
chr8	38105450	38106239
chr8	38106277	38106544
chr8	38106920	38107266
chr8	38110278	38110567
chr8	38110638	38110933
chr8	38114091	38114387
chr8	38114804	38115100
chr8	38116549	38116825
chr8	38117351	38117569
chr8	38119169	38119463
chr8	38120831	38121249
chr8	38128190	38128558
chr8	38128657	38129051
chr8	38133353	38133646
chr8	38135567	38135866
chr8	38138715	38139171
chr8	38144172	38144728
chr8	38144911	38145415
chr8	38145862	38146547
chr8	38148099	38148427
chr8	38148540	38148854
chr8	38150654	38151101
chr8	38163569	38163940
chr8	38169701	38170017
chr8	38171864	38172133
chr8	38176174	38176420
chr8	38176769	38177239
chr8	38192587	38192895
chr8	38207411	38207866
chr8	38208912	38209367
chr8	38209907	38210593
chr8	38232894	38233314
chr8	38234293	38234684
chr8	38237437	38237727
chr8	38237988	38238880
chr8	38240174	38240464
chr8	38242149	38242485
chr8	38245641	38246050
chr8	38246132	38246400
chr8	38247612	38247935
chr8	38249607	38249903
chr8	38251811	38252387
chr8	38252621	38253227
chr8	38253455	38253818
chr8	38259939	38260221
chr8	38263274	38264272
chr8	38264311	38265049
chr8	38266040	38266411
chr8	38266879	38267491
chr8	38267796	38268172
chr8	38268270	38269299
chr8	38275540	38275982
chr8	38276195	38276600
chr8	38278205	38278512
chr8	38279439	38279781
chr8	38281366	38281683
chr8	38288386	38288856
chr8	38289292	38289605
chr8	38290374	38290777
chr8	38295695	38296052
chr8	38299343	38299690
chr8	38303122	38303498
chr8	38304486	38304857
chr8	38305147	38305545
chr8	38314546	38314873
chr8	38315315	38315644
chr8	38315811	38316142
chr8	38316316	38318138
chr8	38318794	38319040
chr8	38320971	38321272
chr8	38326629	38326956
chr8	38329277	38329993
chr8	38331330	38331685
chr8	38337204	38337567
chr8	38338435	38338707
chr8	38347396	38348271
chr8	38387883	38388131
chr8	38392441	38393096
chr8	38393997	38394342
chr8	38400171	38400510
chr8	38400752	38401154
chr8	38402424	38402745
chr8	38404292	38404607
chr8	38406845	38407139
chr8	38407261	38407564
chr8	38408111	38408375
chr8	38413527	38414389
chr8	38414458	38415001
chr8	38415769	38416160
chr8	38417205	38417516
chr8	38417769	38418091
chr8	38418127	38418473
chr8	38419432	38419835
chr8	38421696	38422041
chr8	38424408	38424799
chr8	38426021	38426345
chr8	38427820	38428193
chr8	38428245	38428535
chr8	38429581	38430048
chr8	38440205	38440473
chr8	38457255	38457634
chr8	38460995	38461206
chr8	38512286	38512739
chr8	38516308	38516612
chr8	38528222	38528737
chr8	38742298	38742551
chr8	38757148	38757509
chr8	38785575	38785836
chr8	38787103	38787843
chr8	38788603	38788919
chr8	38819421	38820735
chr8	38823889	38824125
chr8	38825207	38825468
chr8	38827067	38827475
chr8	38831024	38831277
chr8	38836061	38836387
chr8	38838369	38838646
chr8	38840123	38840367
chr8	38842186	38842547
chr8	38843188	38843495
chr8	38846598	38846919
chr8	38847854	38848123
chr8	38917829	38918170
chr8	38935893	38936150
chr8	38943688	38943937
chr8	38946023	38946321
chr8	38950749	38951090
chr8	38952065	38952412
chr8	38952535	38952804
chr8	38953196	38953467
chr8	38957222	38957486
chr8	38968491	38968769
chr8	38969320	38969882
chr8	38974163	38974829
chr8	38974930	38975230
chr8	38976434	38976839
chr8	38977852	38978247
chr8	38979114	38979347
chr8	38981552	38981867
chr8	38982397	38982655
chr8	38982852	38983148
chr8	38987835	38988198
chr8	38991231	38991645
chr8	38993444	38993760
chr8	38995217	38995894
chr8	38996112	38996833
chr8	38996963	38997260
chr8	39007785	39008083
chr8	39011557	39011816
chr8	39013864	39014143
chr8	39016017	39016294
chr8	39017118	39017514
chr8	39018752	39019018
chr8	39021542	39021814
chr8	39023055	39023425
chr8	39025702	39025984
chr8	39026576	39026910
chr8	39041845	39042217
chr8	39054380	39054673
chr8	39055476	39055872
chr8	39071197	39071503
chr8	39077127	39077511
chr8	39082540	39082821
chr8	39082867	39083173
chr8	39089946	39090288
chr8	39091158	39091446
chr8	39101762	39102030
chr8	39103506	39103800
chr8	39107574	39107933
chr8	39117985	39118265
chr8	39136556	39136818
chr8	39147029	39147305
chr8	39149690	39149967
chr8	39151276	39151648
chr8	39160796	39161065
chr8	39164663	39165296
chr8	39169815	39170097
chr8	39186808	39187145
chr8	39211043	39211424
chr8	39221509	39221802
chr8	39222939	39223338
chr8	39231926	39232235
chr8	39233798	39234182
chr8	39245982	39246266
chr8	39254313	39254616
chr8	39257086	39257443
chr8	39270775	39271014
chr8	39274211	39274450
chr8	39275727	39275966
chr8	39281035	39281274
chr8	39283485	39283724
chr8	39284692	39284899
chr8	39584522	39584777
chr8	39585175	39585452
chr8	39606206	39606462
chr8	39608941	39609220
chr8	39609384	39609661
chr8	39610428	39611238
chr8	39611286	39611675
chr8	39629273	39629539
chr8	39637163	39637435
chr8	39637436	39637803
chr8	39638364	39638646
chr8	39645237	39645574
chr8	39648243	39648627
chr8	39663694	39663990
chr8	39667897	39668296
chr8	39677330	39677636
chr8	39679936	39680326
chr8	39692499	39692780
chr8	39706689	39707004
chr8	39723647	39724007
chr8	39729797	39730040
chr8	39744759	39744993
chr8	39746371	39746731
chr8	39749211	39749550
chr8	39749566	39749844
chr8	39755627	39756011
chr8	39761075	39761381
chr8	39766747	39767351
chr8	39769291	39769675
chr8	39776924	39777261
chr8	39786873	39787155
chr8	39787984	39788351
chr8	39788568	39788840
chr8	39809309	39809566
chr8	39820901	39821270
chr8	39821485	39821762
chr8	39824718	39824997
chr8	39833843	39834099
chr8	39837035	39837312
chr8	39838030	39838285
chr8	39913822	39914109
chr8	39917774	39918307
chr8	39918714	39919033
chr8	39919999	39920214
chr8	39922451	39922751
chr8	39923368	39923686
chr8	39924620	39924872
chr8	39925122	39925471
chr8	39927729	39928285
chr8	39935096	39935318
chr8	39949048	39949364
chr8	39963507	39963803
chr8	39978966	39979286
chr8	39982551	39982870
chr8	39985407	39985622
chr8	39987770	39988070
chr8	39989620	39989938
chr8	40005226	40005478
chr8	40013464	40013813
chr8	40015146	40015702
chr8	40153432	40153953
chr8	40532122	40532338
chr8	40581064	40581361
chr8	40674603	40675031
chr8	40690790	40691045
chr8	40697144	40697501
chr8	40767540	40767830
chr8	40786588	40786849
chr8	40825474	40825776
chr8	41265066	41265589
chr8	41303360	41303638
chr8	41306621	41307090
chr8	41308515	41309259
chr8	41490754	41491065
chr8	41497408	41497761
chr8	41505810	41506112
chr8	41506953	41507206
chr8	41530102	41530398
chr8	41536259	41536546
chr8	41537079	41537393
chr8	41539577	41540104
chr8	41541708	41542187
chr8	41599039	41599404
chr8	41609315	41610911
chr8	41611802	41612374
chr8	41612744	41613061
chr8	41614285	41614542
chr8	41614862	41615149
chr8	41618583	41619078
chr8	41620792	41621102
chr8	41646348	41646794
chr8	41647093	41647459
chr8	41647965	41648335
chr8	41650010	41650592
chr8	41655626	41655853
chr8	41661329	41661664
chr8	41661700	41662041
chr8	41663558	41663842
chr8	41664704	41665386
chr8	41668166	41668664
chr8	41672253	41673012
chr8	41684443	41684790
chr8	41686051	41686383
chr8	41688055	41688330
chr8	41688410	41688689
chr8	41690126	41690699
chr8	41692547	41692976
chr8	41693004	41693301
chr8	41693797	41694202
chr8	41694491	41694903
chr8	41695076	41695431
chr8	41696262	41696873
chr8	41697942	41698221
chr8	41699351	41699648
chr8	41700330	41700554
chr8	41701449	41701722
chr8	41701951	41702244
chr8	41703940	41704239
chr8	41704273	41704572
chr8	41706042	41706341
chr8	41708677	41709075
chr8	41714055	41714354
chr8	41714875	41715174
chr8	41715551	41715949
chr8	41716852	41717151
chr8	41717503	41717802
chr8	41718005	41718304
chr8	41719560	41719958
chr8	41723024	41723323
chr8	41723434	41723733
chr8	41724355	41724654
chr8	41725660	41726046
chr8	41727149	41727448
chr8	41727807	41728106
chr8	41733870	41734169
chr8	41757935	41758237
chr8	41797411	41797722
chr8	41896254	41896580
chr8	41932104	41934967
chr8	41937155	41937668
chr8	41940741	41941544
chr8	41942692	41943100
chr8	41943647	41944079
chr8	41946490	41946784
chr8	41947650	41948012
chr8	41949121	41949463
chr8	41955195	41955511
chr8	41974603	41974922
chr8	41976907	41977427
chr8	41978541	41978877
chr8	41980745	41981027
chr8	41981738	41982054
chr8	41987354	41987663
chr8	42048277	42049077
chr8	42154587	42155060
chr8	42157840	42158212
chr8	42162180	42162518
chr8	42164970	42165256
chr8	42165326	42165660
chr8	42167063	42167471
chr8	42167565	42167910
chr8	42168860	42169161
chr8	42175892	42176251
chr8	42178796	42179163
chr8	42179825	42180785
chr8	42181836	42182122
chr8	42182618	42182990
chr8	42184980	42185272
chr8	42187297	42187672
chr8	42187805	42188116
chr8	42188833	42189171
chr8	42191271	42191514
chr8	42193013	42193311
chr8	42271270	42271569
chr8	42271982	42272305
chr8	42288533	42288828
chr8	42290055	42290373
chr8	42293342	42293668
chr8	42297970	42298589
chr8	42305086	42305375
chr8	42306242	42306532
chr8	42308800	42309125
chr8	42314221	42314529
chr8	42316109	42316439
chr8	42316609	42317004
chr8	42317556	42317871
chr8	42318451	42318775
chr8	42319169	42319746
chr8	42320634	42320944
chr8	42321795	42322594
chr8	42325186	42325527
chr8	42325551	42326197
chr8	42329023	42330476
chr8	42330686	42331079
chr8	42338524	42338785
chr8	42338911	42339169
chr8	42344852	42345119
chr8	42348915	42349190
chr8	42349906	42350165
chr8	42352418	42352668
chr8	42354316	42354621
chr8	42355415	42355667
chr8	42357068	42357492
chr8	42361194	42361465
chr8	42362511	42362798
chr8	42369170	42369435
chr8	42369748	42370088
chr8	42371462	42371757
chr8	42373999	42374459
chr8	42374660	42375013
chr8	42375579	42375930
chr8	42376834	42377145
chr8	42394111	42394378
chr8	42394983	42395258
chr8	42398611	42398964
chr8	42399550	42399803
chr8	42401687	42402115
chr8	42403210	42403561
chr8	42404766	42405024
chr8	42405270	42405562
chr8	42417702	42418067
chr8	42419494	42419770
chr8	42428657	42428942
chr8	42429963	42430349
chr8	42436888	42437677
chr8	42439349	42439753
chr8	42444545	42444862
chr8	42459795	42460092
chr8	42462904	42463190
chr8	42465676	42466017
chr8	42472001	42472490
chr8	42542348	42542565
chr8	42546368	42546706
chr8	42548555	42548880
chr8	42552443	42552708
chr8	42697446	42697698
chr8	42708616	42708968
chr8	42710289	42710534
chr8	42730493	42730803
chr8	42731566	42732649
chr8	42736383	42736718
chr8	42753078	42753410
chr8	42755745	42757137
chr8	42758968	42759213
chr8	42764964	42765304
chr8	42768251	42768530
chr8	42837861	42838436
chr8	42839085	42839481
chr8	42842923	42843194
chr8	42850690	42851097
chr8	42853193	42855341
chr8	42855389	42856528
chr8	42861644	42861955
chr8	42865315	42865589
chr8	42869903	42870212
chr8	42873830	42874106
chr8	42887627	42887964
chr8	42897031	42897288
chr8	42906072	42906358
chr8	42925456	42925729
chr8	42930021	42930272
chr8	42943212	42943545
chr8	42950287	42950555
chr8	42956993	42957256
chr8	42959130	42959414
chr8	42964210	42964574
chr8	42966372	42966713
chr8	42967912	42968314
chr8	42973188	42973499
chr8	42974006	42974294
chr8	42982526	42982796
chr8	42986554	42986895
chr8	42997449	42997737
chr8	43000170	43000376
chr8	43002006	43002241
chr8	43007746	43008029
chr8	43010204	43010505
chr8	43012950	43013500
chr8	43018257	43018598
chr8	43056246	43056646
chr8	43058991	43059277
chr8	43064000	43064315
chr8	43069454	43069759
chr8	43072080	43072407
chr8	43077115	43077464
chr8	43083017	43083280
chr8	43084609	43084981
chr8	43085059	43085382
chr8	43103448	43103930
chr8	43122006	43122977
chr8	43140396	43140714
chr8	43146847	43147163
chr8	43158474	43158811
chr8	43158822	43159144
chr8	43161337	43161607
chr8	43169072	43169342
chr8	43170484	43170794
chr8	43172209	43172486
chr8	43173612	43173843
chr8	43177973	43178334
chr8	43182044	43182360
chr8	43191373	43191695
chr8	43192203	43192530
chr8	43193656	43194237
chr8	43194291	43194658
chr8	43196329	43196640
chr8	43196847	43197125
chr8	43197571	43198052
chr8	43199287	43199669
chr8	43292384	43292883
chr8	43296919	43297559
chr8	43300417	43300724
chr8	43301872	43302210
chr8	43304598	43304869
chr8	43315790	43316061
chr8	43317253	43317498
chr8	43318355	43318722
chr8	43341778	43342009
chr8	43342086	43342428
chr8	43356658	43356995
chr8	47089399	47089906
chr8	47091299	47091640
chr8	47260858	47261091
chr8	47279761	47280117
chr8	47283927	47284194
chr8	47290932	47291237
chr8	47293766	47294130
chr8	47357751	47357970
chr8	47360718	47361049
chr8	47396275	47396726
chr8	47407760	47408061
chr8	47440222	47440642
chr8	47595710	47596106
chr8	47598845	47599296
chr8	47653878	47654249
chr8	47659563	47659790
chr8	47660344	47660614
chr8	47660817	47661103
chr8	47673700	47674041
chr8	47700302	47700590
chr8	47701620	47702115
chr8	47712561	47713110
chr8	47713388	47713741
chr8	47727099	47727393
chr8	47728832	47729202
chr8	47729311	47729565
chr8	47735206	47735612
chr8	47737210	47738220
chr8	47774072	47774477
chr8	47776743	47777083
chr8	47777585	47777974
chr8	47778358	47778899
chr8	47778903	47779193
chr8	47782061	47782698
chr8	47783641	47783909
chr8	47785012	47785417
chr8	47788805	47789338
chr8	47794189	47794601
chr8	47798136	47798497
chr8	47799109	47799490
chr8	47800692	47801086
chr8	47803205	47803580
chr8	47807036	47807426
chr8	47817349	47817661
chr8	47819301	47819610
chr8	47820618	47821043
chr8	47821503	47821892
chr8	47823757	47824096
chr8	47826555	47826961
chr8	47828067	47828447
chr8	47830504	47830836
chr8	47831713	47832026
chr8	47834095	47834496
chr8	47836237	47836627
chr8	47837111	47837519
chr8	47839047	47839346
chr8	47839915	47840289
chr8	47849053	47849603
chr8	47852572	47852884
chr8	47853982	47854314
chr8	47855121	47855473
chr8	47857055	47857399
chr8	47858415	47858735
chr8	47858748	47859086
chr8	47859510	47859859
chr8	47860798	47861071
chr8	47861961	47862227
chr8	47862272	47862641
chr8	47863298	47863677
chr8	47864455	47864863
chr8	47877623	47877951
chr8	47879390	47879758
chr8	47881315	47881620
chr8	47881811	47882197
chr8	47885843	47886247
chr8	47887446	47887805
chr8	47888417	47888750
chr8	47888913	47889322
chr8	47890156	47890580
chr8	47893037	47893487
chr8	47897060	47897394
chr8	47898369	47898669
chr8	47900272	47900567
chr8	47902468	47902895
chr8	47904768	47905076
chr8	47912309	47912662
chr8	47913800	47914164
chr8	47915227	47915518
chr8	47918176	47918483
chr8	47927093	47927453
chr8	47927670	47927990
chr8	47928991	47929278
chr8	47929752	47930112
chr8	47930571	47930887
chr8	47932919	47933272
chr8	47933864	47934190
chr8	47934908	47935158
chr8	47935631	47936000
chr8	47936252	47936617
chr8	47939450	47939797
chr8	47943108	47943466
chr8	47943752	47944129
chr8	47953519	47954019
chr8	47954237	47954546
chr8	47955773	47956048
chr8	47957070	47957531
chr8	47959872	47960226
chr8	47961044	47961780
chr8	47961952	47962506
chr8	47962663	47963140
chr8	47964473	47964812
chr8	47966086	47966507
chr8	47967264	47967585
chr8	47969697	47970157
chr8	47970410	47970976
chr8	47971240	47971568
chr8	47972756	47973164
chr8	47974633	47975062
chr8	47975614	47975948
chr8	47976585	47976878
chr8	48008354	48008570
chr8	48034908	48035161
chr8	48042932	48043281
chr8	48049752	48050078
chr8	48060581	48060929
chr8	48724641	48724901
chr8	48728941	48729246
chr8	48729619	48729971
chr8	48730439	48730744
chr8	48731247	48731603
chr8	48734993	48735251
chr8	48918706	48919088
chr8	48919795	48920541
chr8	48921086	48921365
chr8	49072730	49072985
chr8	49073958	49075347
chr8	50394138	50394365
chr8	50402109	50402444
chr8	50438442	50438699
chr8	50449567	50449825
chr8	50450455	50450829
chr8	50502677	50502980
chr8	50530076	50530359
chr8	50536577	50536908
chr8	50552949	50553279
chr8	50590778	50591017
chr8	50656808	50657125
chr8	50658491	50658763
chr8	50704499	50704852
chr8	50708785	50709078
chr8	50751900	50752211
chr8	50792570	50792929
chr8	51319790	51320122
chr8	51320683	51320997
chr8	51339523	51339853
chr8	51345732	51346047
chr8	51371772	51372181
chr8	51374496	51374831
chr8	51407966	51409661
chr8	51411149	51411507
chr8	51413049	51413358
chr8	51423474	51423831
chr8	51426545	51426858
chr8	51446903	51447262
chr8	51448901	51449218
chr8	51453418	51453885
chr8	51457397	51457767
chr8	51472086	51472404
chr8	51474871	51475241
chr8	51483542	51483814
chr8	51499598	51499870
chr8	51556739	51557011
chr8	51592526	51592798
chr8	51654588	51654860
chr8	51809080	51809444
chr8	51820250	51820818
chr8	51826828	51827461
chr8	51831343	51831667
chr8	51833417	51833789
chr8	51839346	51839738
chr8	51845560	51845863
chr8	51860744	51861346
chr8	51898829	51899211
chr8	52113097	52113438
chr8	52116174	52116518
chr8	52118237	52118541
chr8	52125951	52126240
chr8	52131857	52132279
chr8	52132956	52133401
chr8	52136489	52136758
chr8	52137320	52137583
chr8	52142829	52143145
chr8	52149631	52150077
chr8	52158797	52159209
chr8	52161274	52161668
chr8	52163885	52164190
chr8	52165034	52165325
chr8	52166751	52167086
chr8	52171691	52172683
chr8	52180021	52180412
chr8	52211978	52212209
chr8	52214102	52214357
chr8	52538342	52538607
chr8	52539730	52540011
chr8	52542291	52542545
chr8	52564966	52565356
chr8	52623681	52623959
chr8	52624616	52624887
chr8	52627931	52628268
chr8	52630369	52630628
chr8	52634820	52635068
chr8	52635914	52636169
chr8	52642250	52642912
chr8	52645601	52645967
chr8	52655907	52658224
chr8	52658772	52659076
chr8	52660495	52660757
chr8	52660825	52661381
chr8	52661434	52661819
chr8	52667920	52668291
chr8	52673744	52674374
chr8	52676268	52676671
chr8	52683448	52684113
chr8	52685298	52685569
chr8	52939807	52940994
chr8	53229196	53229929
chr8	53234658	53235211
chr8	53238417	53238832
chr8	53242638	53243012
chr8	53250680	53251185
chr8	53715863	53716124
chr8	53743476	53743790
chr8	53756454	53756756
chr8	53769517	53769843
chr8	53771888	53772267
chr8	53795546	53795939
chr8	53801698	53801996
chr8	53811063	53811317
chr8	53814561	53814866
chr8	53817316	53817630
chr8	53829343	53829633
chr8	53832883	53833186
chr8	53839524	53840061
chr8	53841477	53841825
chr8	53851799	53852164
chr8	53879157	53879702
chr8	53880781	53881184
chr8	53939475	53939824
chr8	53946564	53946848
chr8	53953975	53954410
chr8	53958169	53958558
chr8	53968003	53968212
chr8	53970291	53970563
chr8	53978924	53979271
chr8	53984262	53984617
chr8	53986868	53987125
chr8	53988013	53988359
chr8	53993567	53993855
chr8	53999844	54000150
chr8	54010329	54010592
chr8	54021962	54022225
chr8	54047964	54048218
chr8	54050911	54051288
chr8	54052554	54052856
chr8	54054959	54055233
chr8	54062153	54062424
chr8	54063227	54063475
chr8	54065647	54065913
chr8	54100807	54101039
chr8	54101249	54101923
chr8	54135183	54135491
chr8	54136410	54136765
chr8	54137167	54137533
chr8	54142562	54142886
chr8	54147281	54147819
chr8	54458038	54458545
chr8	54458957	54460095
chr8	54466687	54467642
chr8	54469872	54470526
chr8	54620866	54621681
chr8	54622016	54622388
chr8	54624569	54630934
chr8	54648884	54649248
chr8	54652679	54652966
chr8	54655982	54656315
chr8	54663598	54663950
chr8	54673749	54674028
chr8	54678360	54678636
chr8	54679319	54680033
chr8	54699366	54699670
chr8	54701385	54701762
chr8	54706342	54706755
chr8	54720028	54720406
chr8	54726244	54726576
chr8	54734444	54734844
chr8	54738842	54739129
chr8	54754702	54755035
chr8	54755518	54755870
chr8	54758821	54759176
chr8	54769640	54769913
chr8	54780807	54781158
chr8	54783446	54783810
chr8	54837349	54837769
chr8	54852473	54852828
chr8	54856927	54857206
chr8	54865734	54866016
chr8	54869742	54870042
chr8	55102388	55103394
chr8	55357577	55357977
chr8	55523180	55524327
chr8	55740031	55740318
chr8	55743380	55743720
chr8	55744960	55745221
chr8	55750863	55751257
chr8	55756143	55756511
chr8	55762534	55763059
chr8	55773518	55773819
chr8	55782647	55782912
chr8	55785618	55785991
chr8	55786137	55787160
chr8	55790081	55790399
chr8	55792597	55792884
chr8	55795877	55796252
chr8	55798813	55799320
chr8	55802356	55802706
chr8	55804792	55805136
chr8	55810780	55811197
chr8	55812939	55813218
chr8	55824480	55824803
chr8	55941759	55942091
chr8	55946347	55946593
chr8	55947517	55947823
chr8	55950358	55950884
chr8	55951865	55952215
chr8	55953731	55954084
chr8	55966614	55966997
chr8	55969616	55969893
chr8	55998245	55998599
chr8	55999317	55999649
chr8	56009807	56010210
chr8	56069637	56069933
chr8	56072708	56073372
chr8	56073594	56073868
chr8	56073959	56074259
chr8	56074280	56074483
chr8	56112841	56114082
chr8	56166142	56167603
chr8	56167927	56168486
chr8	56170990	56171289
chr8	56177893	56178160
chr8	56179308	56179613
chr8	56212750	56213009
chr8	56214497	56214767
chr8	56216288	56216631
chr8	56217230	56217535
chr8	56301379	56301673
chr8	56305496	56305822
chr8	56306575	56306920
chr8	56308827	56309127
chr8	56309229	56309684
chr8	56312056	56312388
chr8	56315914	56316461
chr8	56441171	56442037
chr8	56445715	56446053
chr8	56963692	56964164
chr8	56966090	56966452
chr8	56977949	56978245
chr8	56979934	56980297
chr8	56993098	56993685
chr8	58146130	58147443
chr8	58411285	58411569
chr8	58416749	58417053
chr8	58430418	58430769
chr8	58433059	58433343
chr8	58434294	58434604
chr8	58434757	58435206
chr8	58439532	58439870
chr8	58445806	58446168
chr8	58447288	58447651
chr8	58491374	58491874
chr8	58492252	58492628
chr8	58494405	58494736
chr8	58496503	58497290
chr8	58498128	58498569
chr8	58499918	58500198
chr8	58564918	58565184
chr8	58570786	58571065
chr8	58572104	58572414
chr8	58575799	58576161
chr8	58577932	58578308
chr8	58579522	58579894
chr8	58580416	58580708
chr8	58581585	58581840
chr8	58584005	58584300
chr8	58585551	58586100
chr8	58586357	58586708
chr8	58587517	58587801
chr8	58589351	58589675
chr8	58589906	58590174
chr8	58590766	58591034
chr8	58594131	58594390
chr8	58595459	58595759
chr8	58597286	58597650
chr8	58597759	58598002
chr8	58599131	58599463
chr8	58599649	58600121
chr8	58601184	58601635
chr8	58601957	58602237
chr8	58603109	58603486
chr8	58605826	58606135
chr8	58607668	58607940
chr8	58609503	58609833
chr8	58623119	58623524
chr8	58623608	58623880
chr8	58631395	58631646
chr8	58635088	58635646
chr8	58642883	58643173
chr8	58659094	58659731
chr8	58807646	58807883
chr8	58808017	58808369
chr8	58815237	58815824
chr8	58826721	58827002
chr8	58837980	58838411
chr8	58851423	58851905
chr8	58939201	58939644
chr8	58959842	58960108
chr8	59118785	59119087
chr8	60208684	60209019
chr8	60222548	60222861
chr8	60224436	60224685
chr8	60226772	60227035
chr8	60232183	60232479
chr8	60265824	60266149
chr8	60279588	60279980
chr8	60280947	60281247
chr8	60517107	60517353
chr8	60558751	60559023
chr8	60571945	60572213
chr8	60584107	60584390
chr8	60584622	60584915
chr8	60591757	60592069
chr8	60618479	60618748
chr8	60620573	60620888
chr8	60741332	60743197
chr8	60780899	60781530
chr8	60794885	60795227
chr8	60800287	60800625
chr8	60801427	60801693
chr8	60808116	60808372
chr8	60816286	60816601
chr8	60819906	60820190
chr8	60821689	60822245
chr8	60822402	60822846
chr8	60823739	60824116
chr8	60828562	60828906
chr8	60830221	60830677
chr8	60835972	60836383
chr8	60836716	60837112
chr8	60837567	60837935
chr8	60837975	60838355
chr8	60841543	60842152
chr8	60844763	60845509
chr8	60848414	60848704
chr8	60848950	60849254
chr8	60850392	60850722
chr8	60850931	60851419
chr8	60851918	60852347
chr8	60852397	60853600
chr8	60854262	60854623
chr8	60855874	60856302
chr8	60856344	60856988
chr8	60860803	60861225
chr8	60862095	60862436
chr8	60862447	60862752
chr8	60864915	60866033
chr8	61299727	61300382
chr8	61376504	61376879
chr8	61454040	61454351
chr8	61458206	61458642
chr8	61499354	61499642
chr8	61503258	61503609
chr8	61517427	61517761
chr8	61517931	61518223
chr8	61525876	61526212
chr8	61547970	61548308
chr8	61552930	61553220
chr8	61555823	61556122
chr8	61562643	61562980
chr8	61567067	61567418
chr8	61576671	61576958
chr8	61583843	61584129
chr8	61618877	61619119
chr8	61624107	61626380
chr8	61633582	61633827
chr8	61637846	61638103
chr8	61638221	61638463
chr8	61642787	61643020
chr8	61643285	61643533
chr8	61643844	61644101
chr8	61644499	61644732
chr8	61646649	61646978
chr8	61650949	61651224
chr8	61653467	61653760
chr8	61662717	61665706
chr8	61668133	61668375
chr8	61675158	61676419
chr8	61680867	61681136
chr8	61682338	61682583
chr8	61683938	61684288
chr8	61689572	61689949
chr8	61714168	61714471
chr8	62248973	62249227
chr8	62579438	62579776
chr8	62589613	62589894
chr8	62746831	62747229
chr8	62863160	62863598
chr8	62918352	62918613
chr8	62953801	62954072
chr8	62965253	62966572
chr8	62990067	62990539
chr8	63015231	63015553
chr8	63017392	63017730
chr8	63023806	63024286
chr8	63026057	63026396
chr8	63027080	63027365
chr8	63030066	63030317
chr8	63035555	63035870
chr8	63038559	63038868
chr8	63061151	63061525
chr8	63064105	63064416
chr8	63065803	63066197
chr8	63072834	63073188
chr8	63085717	63086121
chr8	63168777	63169211
chr8	63169286	63169511
chr8	63172552	63172898
chr8	63173550	63173781
chr8	63175230	63175516
chr8	63186046	63187846
chr8	63209582	63209806
chr8	64580690	64582036
chr8	64596541	64597029
chr8	64604581	64604957
chr8	64614925	64615332
chr8	64615590	64616381
chr8	64624302	64624639
chr8	64798365	64798687
chr8	65604293	65604685
chr8	65605162	65605638
chr8	65613143	65613533
chr8	65622162	65622454
chr8	65627115	65627498
chr8	65669852	65670118
chr8	65682252	65682551
chr8	65682639	65683044
chr8	65689465	65689699
chr8	65693543	65693859
chr8	65704593	65705029
chr8	65706909	65707356
chr8	65707742	65708247
chr8	65708875	65709144
chr8	65719189	65719595
chr8	65723408	65723721
chr8	65724154	65724451
chr8	65724676	65725021
chr8	65726774	65727066
chr8	65727069	65727401
chr8	65734693	65734994
chr8	65739401	65739697
chr8	65745306	65745570
chr8	65747551	65747903
chr8	65779619	65779903
chr8	65782682	65782943
chr8	65788781	65789194
chr8	65841270	65841608
chr8	66051447	66051766
chr8	66076559	66076973
chr8	66080276	66080648
chr8	66099836	66100131
chr8	66127168	66127536
chr8	66128203	66128576
chr8	66134889	66135255
chr8	66136994	66137290
chr8	66149544	66149978
chr8	66150116	66150566
chr8	66152276	66152727
chr8	66153946	66154434
chr8	66155522	66155810
chr8	66174370	66174693
chr8	66176786	66177577
chr8	66429031	66430329
chr8	66432416	66432991
chr8	66439135	66439835
chr8	66440061	66440300
chr8	66442697	66442945
chr8	66444266	66444849
chr8	66445117	66445515
chr8	66447163	66447442
chr8	66448764	66449071
chr8	66451852	66452206
chr8	66453609	66454258
chr8	66456716	66457266
chr8	66460207	66460566
chr8	66468168	66468452
chr8	66493548	66493818
chr8	66496336	66496592
chr8	66505274	66505628
chr8	66509995	66510257
chr8	66513439	66513737
chr8	66515792	66516176
chr8	66564596	66564925
chr8	66565963	66566343
chr8	66566583	66567092
chr8	66572381	66572696
chr8	66573263	66573606
chr8	66575906	66576475
chr8	66580032	66580466
chr8	66592339	66592644
chr8	66593019	66593294
chr8	66595482	66595857
chr8	66597229	66597650
chr8	66598949	66599242
chr8	66601597	66601869
chr8	66602317	66602623
chr8	66612718	66612938
chr8	66634400	66635472
chr8	66651357	66651644
chr8	66664148	66667058
chr8	66677608	66677988
chr8	66679620	66680054
chr8	66793636	66793932
chr8	66798441	66798725
chr8	66804274	66804547
chr8	66813752	66814028
chr8	66822271	66822559
chr8	66828553	66828803
chr8	66831153	66831411
chr8	66835662	66836174
chr8	66839902	66840347
chr8	66840923	66841210
chr8	66843351	66843647
chr8	66847092	66847448
chr8	66850730	66851020
chr8	66859310	66859681
chr8	66874040	66874686
chr8	66877248	66877644
chr8	66878473	66879019
chr8	66880748	66881074
chr8	66883656	66884094
chr8	66890764	66891170
chr8	66896069	66896436
chr8	66896679	66897059
chr8	66901105	66901771
chr8	66905125	66905464
chr8	66918902	66919269
chr8	66947950	66948264
chr8	66961275	66961865
chr8	66964210	66964434
chr8	66968338	66968620
chr8	66970880	66971240
chr8	66981948	66982280
chr8	66988030	66988617
chr8	67010614	67010931
chr8	67012857	67013196
chr8	67014325	67014692
chr8	67017518	67017931
chr8	67028390	67028637
chr8	67043132	67043417
chr8	67045711	67046060
chr8	67051129	67051441
chr8	67056418	67056704
chr8	67057279	67057545
chr8	67057982	67058311
chr8	67059110	67059545
chr8	67060220	67060645
chr8	67061745	67062263
chr8	67064298	67064638
chr8	67065426	67065637
chr8	67074142	67074451
chr8	67076381	67076681
chr8	67085906	67086210
chr8	67086722	67086946
chr8	67091702	67091983
chr8	67093442	67093741
chr8	67095192	67095832
chr8	67102936	67103235
chr8	67105804	67106075
chr8	67111871	67112165
chr8	67113704	67113962
chr8	67115813	67116222
chr8	67118147	67118469
chr8	67118642	67118921
chr8	67131850	67132180
chr8	67137355	67137703
chr8	67149682	67150035
chr8	67153923	67154236
chr8	67158346	67158696
chr8	67158890	67159237
chr8	67161710	67162015
chr8	67163631	67163898
chr8	67164290	67164608
chr8	67172315	67172655
chr8	67175195	67175536
chr8	67177579	67177826
chr8	67179762	67180026
chr8	67190549	67190859
chr8	67193363	67193702
chr8	67195281	67195693
chr8	67197548	67199198
chr8	67200295	67200613
chr8	67201366	67201705
chr8	67202982	67203351
chr8	67204579	67204919
chr8	67211382	67211715
chr8	67216489	67216762
chr8	67217681	67218238
chr8	67219330	67219660
chr8	67224802	67225133
chr8	67225922	67226283
chr8	67227036	67227698
chr8	67227862	67228364
chr8	67232754	67233045
chr8	67238242	67238593
chr8	67238634	67238993
chr8	67240061	67240390
chr8	67251198	67251550
chr8	67253350	67253722
chr8	67257631	67257916
chr8	67257984	67258390
chr8	67259714	67260026
chr8	67265905	67266307
chr8	67266775	67267542
chr8	67271601	67272036
chr8	67275875	67276209
chr8	67277181	67277557
chr8	67287854	67288165
chr8	67291746	67292223
chr8	67296330	67296710
chr8	67299108	67299455
chr8	67301123	67301480
chr8	67302335	67302566
chr8	67343063	67343696
chr8	67422403	67422791
chr8	67427946	67428231
chr8	67433937	67434340
chr8	67483667	67483958
chr8	67484578	67484889
chr8	67506686	67506988
chr8	67509416	67509718
chr8	67511440	67511755
chr8	67517822	67518147
chr8	67624075	67624351
chr8	67745913	67746229
chr8	67952294	67952635
chr8	68017745	68018017
chr8	68019448	68019771
chr8	68021935	68022240
chr8	68027121	68027423
chr8	68030396	68030758
chr8	68038058	68038392
chr8	68044386	68044690
chr8	68052996	68053346
chr8	68055729	68056074
chr8	68060578	68060879
chr8	68068932	68069236
chr8	68069734	68069984
chr8	68072394	68072670
chr8	68077296	68077569
chr8	68080342	68080938
chr8	68083139	68083488
chr8	68087623	68087909
chr8	68090478	68090815
chr8	68093504	68093822
chr8	68096916	68097301
chr8	68099581	68099943
chr8	68105037	68105740
chr8	68108008	68108431
chr8	68109315	68109723
chr8	68115652	68116032
chr8	68118449	68118744
chr8	68119331	68119614
chr8	68120095	68120386
chr8	68120820	68121149
chr8	68127277	68127519
chr8	68133958	68134376
chr8	68138314	68138617
chr8	68146108	68146452
chr8	68157221	68157536
chr8	68191621	68191888
chr8	68192234	68192625
chr8	68217515	68217818
chr8	68224458	68224726
chr8	68231232	68231478
chr8	68330912	68331439
chr8	68439398	68439746
chr8	68446228	68446560
chr8	68468591	68468920
chr8	68487922	68488151
chr8	68521698	68522071
chr8	68530492	68530757
chr8	68532882	68534467
chr8	68534519	68535927
chr8	68640275	68640611
chr8	68708893	68709179
chr8	68721260	68721537
chr8	68776298	68776549
chr8	68787342	68787636
chr8	68815785	68816045
chr8	68818138	68818346
chr8	69563875	69564247
chr8	69575869	69576309
chr8	69586256	69586608
chr8	69588871	69589241
chr8	69592799	69593083
chr8	69600502	69600853
chr8	69601553	69601929
chr8	69603091	69603420
chr8	69603499	69603756
chr8	69604702	69605032
chr8	69620934	69621351
chr8	69623841	69624297
chr8	69627109	69627406
chr8	69627671	69627966
chr8	69628070	69628336
chr8	69629403	69629779
chr8	69638401	69638958
chr8	69640707	69640941
chr8	69642123	69642493
chr8	69658404	69658635
chr8	69672768	69673426
chr8	69676508	69676773
chr8	69679277	69679719
chr8	69682083	69682443
chr8	69704930	69705329
chr8	69737939	69738304
chr8	69755323	69755741
chr8	69761642	69761975
chr8	69772820	69773072
chr8	69831666	69832773
chr8	70051976	70052404
chr8	70055199	70055501
chr8	70058539	70058942
chr8	70066134	70066605
chr8	70068129	70068632
chr8	70069060	70069960
chr8	70113531	70113743
chr8	70121201	70121491
chr8	70123783	70124182
chr8	70124587	70124965
chr8	70126712	70127147
chr8	70128332	70129080
chr8	70131736	70132102
chr8	70138102	70138432
chr8	70141083	70141499
chr8	70144541	70144948
chr8	70148172	70148583
chr8	70155870	70157340
chr8	70159404	70159752
chr8	70162610	70162954
chr8	70163364	70163666
chr8	70166465	70166854
chr8	70170101	70170479
chr8	70174655	70174959
chr8	70213802	70214175
chr8	70216559	70216845
chr8	70574831	70575105
chr8	70583063	70583424
chr8	70583549	70583893
chr8	70586794	70587276
chr8	70594405	70594690
chr8	70596162	70596421
chr8	70597794	70598355
chr8	70599918	70600182
chr8	70606776	70607510
chr8	70607976	70608299
chr8	70637759	70638003
chr8	70638447	70638729
chr8	70640801	70641150
chr8	70643964	70644343
chr8	70657655	70657982
chr8	70661633	70661997
chr8	70668898	70669220
chr8	70680958	70681430
chr8	70706832	70707253
chr8	70733695	70734524
chr8	71199238	71199520
chr8	71211054	71211356
chr8	71215285	71215828
chr8	71216590	71217123
chr8	71244501	71244792
chr8	71269638	71269923
chr8	71271656	71271997
chr8	71298945	71299333
chr8	71299536	71299820
chr8	71317450	71317789
chr8	71321632	71321979
chr8	71322097	71322368
chr8	71333995	71334274
chr8	71354680	71355009
chr8	71356360	71356844
chr8	71361546	71362332
chr8	71535642	71535875
chr8	71842560	71842847
chr8	71843544	71844278
chr8	72022805	72023216
chr8	72023713	72024011
chr8	72025859	72026173
chr8	72029800	72030069
chr8	72033543	72033926
chr8	72034147	72034477
chr8	72036187	72036557
chr8	72037882	72038172
chr8	72038764	72039127
chr8	72039626	72039897
chr8	72046412	72046708
chr8	72047047	72047307
chr8	72050677	72050971
chr8	72052498	72052865
chr8	72053652	72053967
chr8	72055335	72055955
chr8	72056816	72057117
chr8	72057616	72057916
chr8	72059289	72059538
chr8	72061524	72061861
chr8	72062698	72063044
chr8	72063362	72063671
chr8	72065350	72065658
chr8	72068922	72069298
chr8	72071610	72071967
chr8	72075198	72075509
chr8	72567634	72568413
chr8	72935834	72938191
chr8	73008786	73009305
chr8	73013794	73014090
chr8	73020583	73020905
chr8	73022115	73022402
chr8	73024721	73025071
chr8	73026839	73027152
chr8	73030235	73030495
chr8	73031941	73032233
chr8	73038605	73038895
chr8	73039015	73039319
chr8	73045860	73046237
chr8	73067240	73067558
chr8	73069704	73070081
chr8	73071679	73071970
chr8	73074418	73074685
chr8	73075549	73075842
chr8	73080918	73081313
chr8	73092753	73093167
chr8	73241356	73241705
chr8	73250167	73250423
chr8	73256872	73257226
chr8	73259231	73259558
chr8	73290943	73291352
chr8	73291451	73292010
chr8	73292138	73292505
chr8	73292588	73292897
chr8	73293498	73293712
chr8	73295189	73295678
chr8	73295737	73295982
chr8	73297093	73297529
chr8	73318995	73319294
chr8	73320831	73321177
chr8	73322578	73323136
chr8	73421282	73421565
chr8	73422513	73422802
chr8	73527590	73527904
chr8	73549500	73552419
chr8	73582669	73582930
chr8	73595065	73595397
chr8	73603625	73603963
chr8	73613643	73614056
chr8	73615574	73615882
chr8	73617191	73617551
chr8	73673006	73673342
chr8	73688553	73688913
chr8	73708931	73709262
chr8	73738183	73738449
chr8	73739655	73739968
chr8	73742123	73742372
chr8	73746682	73747027
chr8	73747286	73747551
chr8	73786119	73789314
chr8	73789745	73794215
chr8	73795690	73796014
chr8	73796506	73796790
chr8	73805550	73805826
chr8	73810373	73810729
chr8	73825046	73825349
chr8	73830280	73830572
chr8	73870168	73870401
chr8	73878707	73879009
chr8	73946529	73946920
chr8	73955810	73956154
chr8	73959664	73959868
chr8	73976181	73976591
chr8	73978655	73978975
chr8	73981054	73981721
chr8	73991342	73991654
chr8	74004695	74004985
chr8	74009900	74010229
chr8	74026688	74026941
chr8	74028855	74029154
chr8	74237122	74237403
chr8	74244428	74245275
chr8	74259284	74259603
chr8	74314760	74315720
chr8	74320808	74321387
chr8	74350361	74350678
chr8	74351173	74351566
chr8	74360036	74360410
chr8	74361783	74362078
chr8	74362838	74363153
chr8	74363884	74364467
chr8	74825149	74825622
chr8	74826171	74826443
chr8	74843880	74844199
chr8	74845027	74845597
chr8	74849017	74849353
chr8	74985887	74986345
chr8	75000056	75000509
chr8	75012332	75012651
chr8	75012789	75013122
chr8	75013886	75014202
chr8	75014711	75015012
chr8	75016464	75017213
chr8	75017219	75017550
chr8	75019769	75020179
chr8	75025445	75025721
chr8	75029286	75029617
chr8	75032090	75032342
chr8	75539892	75540180
chr8	75543710	75544079
chr8	75547486	75547781
chr8	75551287	75551594
chr8	75552941	75553297
chr8	75555881	75556169
chr8	75558417	75559137
chr8	75560243	75560566
chr8	75563874	75564196
chr8	76703988	76706778
chr8	76707445	76708148
chr8	76778107	76778539
chr8	76833237	76833506
chr8	76842554	76842871
chr8	76848894	76849228
chr8	76849411	76849812
chr8	76850144	76850462
chr8	76850785	76856400
chr8	76862993	76864665
chr8	76982952	76984278
chr8	78598284	78598635
chr8	78601641	78601921
chr8	78666048	78666264
chr8	78675686	78675963
chr8	78678462	78678779
chr8	78686366	78686708
chr8	78689121	78689473
chr8	78697306	78697606
chr8	78698313	78698613
chr8	78711889	78712206
chr8	78715120	78715428
chr8	78717227	78717593
chr8	78733612	78733932
chr8	78736373	78736627
chr8	78738403	78738735
chr8	78739901	78740182
chr8	78797971	78798308
chr8	78804812	78805022
chr8	79611095	79611314
chr8	79611632	79611891
chr8	79613371	79613859
chr8	79620857	79621062
chr8	79631333	79631537
chr8	79636701	79636997
chr8	79641277	79641650
chr8	79654770	79655162
chr8	79663479	79663787
chr8	79664714	79664974
chr8	79765087	79765871
chr8	79766102	79766832
chr8	79766896	79767394
chr8	79767474	79767763
chr8	79918879	79919248
chr8	80002898	80003280
chr8	80029660	80030348
chr8	80038015	80038335
chr8	80042039	80042768
chr8	80044066	80044308
chr8	80050344	80050571
chr8	80051426	80051728
chr8	80052505	80052775
chr8	80053181	80053530
chr8	80064377	80064693
chr8	80080214	80080875
chr8	80171324	80171543
chr8	80485683	80485979
chr8	80486112	80487882
chr8	80499393	80500482
chr8	80513809	80514108
chr8	80518302	80518679
chr8	80518681	80519054
chr8	80519122	80519628
chr8	80641265	80641577
chr8	80642934	80643229
chr8	80659484	80659789
chr8	80664714	80665182
chr8	80670402	80670703
chr8	80687125	80687558
chr8	80692903	80693207
chr8	80821273	80821694
chr8	80976443	80977006
chr8	80980334	80980594
chr8	80984675	80985477
chr8	80987269	80987566
chr8	80991378	80991630
chr8	80993002	80993327
chr8	81280024	81280476
chr8	81280495	81280774
chr8	81281232	81281783
chr8	81283265	81283638
chr8	81283772	81284074
chr8	81284413	81284667
chr8	81443297	81443548
chr8	81444399	81444701
chr8	81444716	81445089
chr8	81447213	81447486
chr8	81458282	81458803
chr8	81459064	81459437
chr8	81461350	81461623
chr8	81478764	81479015
chr8	81479313	81479615
chr8	81480325	81480698
chr8	81482994	81483267
chr8	81524945	81525220
chr8	81526919	81527221
chr8	81529337	81529710
chr8	81531142	81531415
chr8	81659250	81659566
chr8	81660415	81660767
chr8	81670838	81671147
chr8	81673740	81674049
chr8	81676133	81676379
chr8	81679025	81679330
chr8	81680549	81680883
chr8	81681397	81681684
chr8	81685662	81686063
chr8	81686151	81686455
chr8	81693555	81695072
chr8	81702594	81703224
chr8	81708687	81708929
chr8	81713817	81714139
chr8	81714703	81715214
chr8	81717148	81717388
chr8	81718081	81718324
chr8	81721126	81721381
chr8	81732526	81732916
chr8	81752963	81753341
chr8	81755269	81755584
chr8	81758041	81758644
chr8	81801397	81801693
chr8	81802279	81802599
chr8	81802991	81803328
chr8	81815224	81815494
chr8	81823691	81824040
chr8	81829329	81829616
chr8	81839511	81840087
chr8	84184898	84185114
chr8	84346018	84346250
chr8	84529198	84529677
chr8	84705826	84706160
chr8	84774478	84774754
chr8	84804669	84804902
chr8	84849879	84850127
chr8	84862195	84862553
chr8	84873183	84873497
chr8	84887503	84887876
chr8	84906827	84907100
chr8	84920793	84921011
chr8	85107195	85107500
chr8	85109494	85109901
chr8	85110014	85110281
chr8	85112831	85113200
chr8	85114999	85115685
chr8	85123312	85123707
chr8	85124691	85125040
chr8	85126588	85126938
chr8	85129074	85129480
chr8	85129818	85130159
chr8	85131659	85132062
chr8	85134746	85135132
chr8	85135688	85136064
chr8	85137363	85137728
chr8	85137934	85138576
chr8	85141281	85141618
chr8	85145288	85145612
chr8	85177320	85177754
chr8	85200203	85200420
chr8	85202046	85202356
chr8	85202993	85203355
chr8	85206076	85206320
chr8	85207324	85207589
chr8	85209041	85209509
chr8	85212056	85212304
chr8	85213652	85213962
chr8	85214453	85214731
chr8	85214820	85215137
chr8	85217285	85217599
chr8	85245728	85245965
chr8	85250639	85251037
chr8	85259320	85259639
chr8	85266507	85266803
chr8	85267116	85267435
chr8	85267801	85268064
chr8	85268371	85268727
chr8	85281129	85281634
chr8	85328459	85328776
chr8	85329588	85329944
chr8	85332389	85332652
chr8	85333424	85333720
chr8	85336844	85337163
chr8	85338151	85338549
chr8	85341498	85341735
chr8	85438809	85439043
chr8	85439611	85440009
chr8	85441972	85442291
chr8	85443933	85444226
chr8	85445055	85445318
chr8	85446041	85446397
chr8	85447933	85448253
chr8	85463981	85464215
chr8	85465171	85465569
chr8	85473592	85473911
chr8	85474223	85474516
chr8	85475697	85475960
chr8	85477019	85477375
chr8	85480569	85480889
chr8	86048361	86048867
chr8	86063863	86064730
chr8	86069337	86069722
chr8	86098878	86099208
chr8	86113608	86113980
chr8	86139356	86139735
chr8	86141349	86141629
chr8	86142776	86143054
chr8	86150011	86150388
chr8	86151365	86151640
chr8	86152715	86153077
chr8	86214317	86214746
chr8	86217369	86217931
chr8	86222871	86223203
chr8	86229492	86230382
chr8	86373950	86374220
chr8	86380625	86380964
chr8	86381404	86381729
chr8	86398241	86398738
chr8	86401918	86402303
chr8	86411437	86411974
chr8	86425122	86425418
chr8	86427542	86427917
chr8	86430596	86430851
chr8	86431305	86431843
chr8	86435351	86435804
chr8	86438484	86438773
chr8	86442518	86442878
chr8	86448047	86448613
chr8	86452458	86452779
chr8	86457820	86458125
chr8	86461123	86461420
chr8	86461673	86461946
chr8	86466693	86466993
chr8	86470052	86470510
chr8	86472972	86473604
chr8	86473663	86474458
chr8	86474719	86475053
chr8	86477193	86477424
chr8	86478822	86479110
chr8	86480176	86480432
chr8	86484771	86485061
chr8	86486383	86486743
chr8	86488451	86488739
chr8	86506894	86507212
chr8	86508391	86508880
chr8	86514141	86514372
chr8	86528445	86528777
chr8	86528844	86529224
chr8	86531054	86531329
chr8	86532408	86532680
chr8	86537462	86537746
chr8	86540144	86540434
chr8	86544639	86544938
chr8	86546494	86546781
chr8	86547610	86547870
chr8	86548200	86548534
chr8	86550945	86551334
chr8	86554750	86555084
chr8	86556001	86556438
chr8	86558187	86558510
chr8	86575703	86576230
chr8	86578588	86578963
chr8	86579005	86579352
chr8	86603992	86604311
chr8	86611487	86611771
chr8	86625882	86626180
chr8	86628818	86629178
chr8	86632651	86632993
chr8	86643650	86643973
chr8	86644521	86644786
chr8	86647700	86647987
chr8	86653911	86654162
chr8	86666824	86667233
chr8	86667918	86668268
chr8	86670843	86671198
chr8	86726430	86726757
chr8	86739554	86739836
chr8	86743398	86743727
chr8	86866395	86866683
chr8	86887441	86887711
chr8	86904980	86905294
chr8	86939495	86939854
chr8	87205892	87206238
chr8	87236818	87237212
chr8	87284577	87284915
chr8	87286438	87286771
chr8	87351584	87351894
chr8	87353535	87353886
chr8	87382519	87382727
chr8	87872683	87874071
chr8	88041360	88041895
chr8	88046568	88046884
chr8	88056027	88056378
chr8	88074504	88074843
chr8	88116406	88116818
chr8	88118599	88118961
chr8	88167568	88168073
chr8	88186375	88186698
chr8	88197057	88197406
chr8	88326974	88327306
chr8	89757109	89758333
chr8	89762728	89763082
chr8	89765240	89765596
chr8	89769671	89770029
chr8	89771640	89771890
chr8	89772566	89772928
chr8	89779974	89780260
chr8	89783949	89784239
chr8	89786492	89786786
chr8	89789220	89789582
chr8	89789978	89790516
chr8	89902693	89902937
chr8	89909466	89909821
chr8	89913976	89914313
chr8	89914454	89914846
chr8	89920979	89921271
chr8	89924402	89925632
chr8	89935481	89935738
chr8	89936925	89937201
chr8	89943152	89943492
chr8	89946039	89946421
chr8	89947723	89948018
chr8	89953143	89953820
chr8	89955182	89955681
chr8	89958624	89958980
chr8	89964309	89964633
chr8	89970263	89970683
chr8	89971072	89971416
chr8	89978119	89978449
chr8	89980633	89981019
chr8	89981274	89981649
chr8	89981852	89982102
chr8	89982621	89982981
chr8	89984424	89984714
chr8	90001392	90001661
chr8	90017023	90017426
chr8	90018808	90019272
chr8	90020808	90021156
chr8	90036740	90037040
chr8	90042627	90042900
chr8	90044748	90045095
chr8	90051576	90051997
chr8	90060072	90060386
chr8	90060528	90060800
chr8	90062999	90063561
chr8	90065797	90066075
chr8	90068897	90069337
chr8	90078272	90078547
chr8	90081315	90081621
chr8	90081925	90082202
chr8	90082518	90082797
chr8	90625570	90625962
chr8	90631451	90631807
chr8	90645010	90646005
chr8	90791786	90792085
chr8	90801590	90801815
chr8	90824616	90824925
chr8	90872027	90872253
chr8	90880932	90881230
chr8	90917391	90917728
chr8	90925434	90925756
chr8	90928122	90928399
chr8	90934203	90934457
chr8	90940685	90940998
chr8	90949706	90949984
chr8	90951012	90951304
chr8	90955386	90955612
chr8	90958906	90959130
chr8	90960641	90960948
chr8	90970965	90971241
chr8	90978478	90978752
chr8	90980262	90980535
chr8	90995576	90995920
chr8	90996553	90996844
chr8	91008642	91008895
chr8	91018289	91018613
chr8	91020056	91020363
chr8	91021155	91021504
chr8	91040543	91040849
chr8	91070194	91070566
chr8	91070908	91071389
chr8	91073601	91074011
chr8	91076362	91076702
chr8	91078126	91078768
chr8	91080439	91080830
chr8	91083778	91084214
chr8	91084554	91084968
chr8	91102561	91102944
chr8	91124392	91124719
chr8	91126987	91127260
chr8	91133009	91133405
chr8	91135567	91135839
chr8	91189421	91189723
chr8	91200512	91200892
chr8	91206592	91206931
chr8	91218789	91219100
chr8	91249551	91249944
chr8	91289035	91289346
chr8	91295430	91295803
chr8	91318115	91318480
chr8	91334194	91334547
chr8	91338049	91338332
chr8	91340303	91340651
chr8	91343252	91343566
chr8	91343841	91344339
chr8	91348198	91348499
chr8	91351709	91351987
chr8	91352800	91353096
chr8	91362252	91362559
chr8	91363371	91363638
chr8	91366479	91366817
chr8	91369684	91369933
chr8	91389237	91389538
chr8	91393696	91394847
chr8	91394961	91395362
chr8	91960141	91960617
chr8	91970557	91970948
chr8	91975804	91976073
chr8	91986023	91986425
chr8	91986786	91987072
chr8	91991538	91991989
chr8	92005015	92005397
chr8	92010901	92011191
chr8	92014478	92014920
chr8	92017125	92017780
chr8	92062445	92063063
chr8	92075864	92076237
chr8	92081133	92081393
chr8	92094927	92095754
chr8	92099479	92099788
chr8	92102756	92102984
chr8	92886521	92886835
chr8	92891888	92892174
chr8	92916828	92917089
chr8	93134193	93134594
chr8	93166630	93166867
chr8	93700547	93701558
chr8	93703519	93703788
chr8	93704808	93705110
chr8	93707910	93708116
chr8	93709670	93709975
chr8	93718574	93718888
chr8	93724409	93724695
chr8	93726293	93726613
chr8	93727030	93727344
chr8	93728104	93728397
chr8	93733304	93736510
chr8	93754814	93755237
chr8	93755677	93755966
chr8	93758382	93758676
chr8	93759759	93760093
chr8	93763741	93764041
chr8	93765305	93765746
chr8	93772488	93772751
chr8	93780492	93781082
chr8	93781557	93781844
chr8	93782294	93782560
chr8	93785121	93785478
chr8	93786122	93786446
chr8	93787743	93788049
chr8	93791162	93791419
chr8	93793097	93793396
chr8	93795308	93795607
chr8	93795800	93796087
chr8	93797033	93797570
chr8	93799517	93799858
chr8	93803503	93803784
chr8	93804661	93804978
chr8	93808739	93809261
chr8	93809684	93809987
chr8	93815204	93815547
chr8	93816271	93816552
chr8	93917712	93918045
chr8	93919017	93919243
chr8	93920448	93921463
chr8	93921915	93923773
chr8	94128139	94128440
chr8	94130525	94131092
chr8	94145827	94146267
chr8	94148643	94148974
chr8	94151767	94152212
chr8	94159870	94160262
chr8	94161985	94162262
chr8	94165660	94166076
chr8	94170296	94170647
chr8	94170753	94171085
chr8	94173696	94174360
chr8	94176440	94176779
chr8	94177486	94177821
chr8	94189086	94189385
chr8	94194534	94194785
chr8	94250209	94250687
chr8	94251918	94252323
chr8	94252935	94253212
chr8	94260072	94260603
chr8	94372069	94372487
chr8	94378079	94378734
chr8	94380044	94380506
chr8	94386883	94387259
chr8	94391508	94391999
chr8	94393642	94393982
chr8	94399313	94399721
chr8	94400137	94400563
chr8	94403976	94404339
chr8	94407338	94407820
chr8	94411020	94411415
chr8	94427611	94428476
chr8	94428612	94429244
chr8	94429349	94430152
chr8	94430206	94430586
chr8	94430665	94432756
chr8	94436394	94437052
chr8	94458167	94458536
chr8	94467304	94467639
chr8	94488605	94488960
chr8	94489838	94490182
chr8	94491477	94492009
chr8	94492551	94492918
chr8	94494759	94495056
chr8	94495630	94495991
chr8	94496227	94496580
chr8	94499273	94499606
chr8	94506399	94506817
chr8	94509587	94510040
chr8	94510316	94510752
chr8	94510877	94511829
chr8	94511895	94512189
chr8	94514768	94515051
chr8	94517687	94518042
chr8	94518884	94519576
chr8	94526122	94527463
chr8	94528969	94529442
chr8	94530862	94531185
chr8	94534738	94535107
chr8	94537002	94537251
chr8	94538159	94538446
chr8	94543726	94544042
chr8	94553284	94553547
chr8	94641218	94641550
chr8	94641855	94642184
chr8	94643202	94643516
chr8	94646067	94646382
chr8	94662171	94662655
chr8	94664596	94665296
chr8	94667848	94668350
chr8	94671352	94671771
chr8	94674207	94674606
chr8	94678102	94678471
chr8	94692576	94692927
chr8	94696751	94697061
chr8	94705824	94706045
chr8	94719898	94720336
chr8	94726230	94726541
chr8	94734529	94734854
chr8	94738268	94738559
chr8	94739312	94739890
chr8	94755935	94756259
chr8	94761599	94761934
chr8	94765082	94765414
chr8	94765610	94765909
chr8	94766511	94766785
chr8	94768294	94768653
chr8	94770351	94770671
chr8	94777565	94777886
chr8	94780258	94780515
chr8	94780983	94781266
chr8	94783569	94783902
chr8	94787793	94788152
chr8	94789645	94790010
chr8	94823331	94823661
chr8	94824792	94825167
chr8	94827162	94827503
chr8	94827621	94827893
chr8	94828874	94829126
chr8	94831891	94832274
chr8	94836423	94836731
chr8	94838362	94838718
chr8	94841390	94841691
chr8	94842246	94842588
chr8	94849361	94849632
chr8	94849815	94850191
chr8	94851452	94851786
chr8	94853704	94854015
chr8	94856676	94857078
chr8	94859410	94859732
chr8	94865405	94865800
chr8	94866057	94866291
chr8	94867039	94867437
chr8	94871783	94872102
chr8	94873273	94873577
chr8	94874451	94874702
chr8	94875973	94876589
chr8	94880017	94880334
chr8	94881531	94881869
chr8	94882031	94882389
chr8	94882680	94882992
chr8	94884966	94885301
chr8	94885362	94885658
chr8	94887826	94888173
chr8	94890314	94890650
chr8	94892717	94893069
chr8	94893790	94894347
chr8	94895076	94895354
chr8	94930378	94930828
chr8	94931969	94932207
chr8	94939759	94940320
chr8	94940729	94941041
chr8	95024908	95025306
chr8	95031894	95032199
chr8	95035353	95035677
chr8	95036201	95036594
chr8	95041469	95041727
chr8	95045444	95045748
chr8	95046893	95047228
chr8	95048356	95048659
chr8	95052073	95052331
chr8	95057708	95058816
chr8	95075532	95075795
chr8	95153944	95154894
chr8	95247516	95247870
chr8	95252087	95252383
chr8	95259739	95260005
chr8	95260367	95260632
chr8	95263586	95263874
chr8	95268934	95269553
chr8	96144462	96145624
chr8	96160186	96160792
chr8	96230954	96231615
chr8	96231673	96232040
chr8	96233055	96233327
chr8	96234322	96234636
chr8	96235411	96235630
chr8	96239390	96239785
chr8	96243818	96244180
chr8	96245759	96246031
chr8	96246206	96246554
chr8	96250805	96251195
chr8	96256861	96257214
chr8	96258091	96258790
chr8	96261940	96262319
chr8	96273198	96273490
chr8	96284008	96284253
chr8	96286921	96287246
chr8	96294997	96295356
chr8	96299593	96299945
chr8	96303939	96304281
chr8	96306343	96306656
chr8	96309456	96309722
chr8	96320145	96320445
chr8	96330112	96330381
chr8	96330925	96331195
chr8	96333356	96333666
chr8	96494171	96494431
chr8	96580246	96580668
chr8	96593379	96593691
chr8	96602294	96602628
chr8	96608234	96608570
chr8	96609284	96609648
chr8	96784797	96785430
chr8	96834872	96835280
chr8	96879697	96880105
chr8	96965834	96966146
chr8	97029302	97029594
chr8	97065908	97066310
chr8	97142919	97143283
chr8	97276490	97277944
chr8	97644406	97644987
chr8	97660971	97661273
chr8	97686567	97686852
chr8	97687328	97687705
chr8	97688937	97689203
chr8	97690851	97691288
chr8	97696103	97696401
chr8	97699653	97699952
chr8	97706525	97706850
chr8	97713561	97713869
chr8	97718948	97719289
chr8	97722778	97723135
chr8	97724499	97724770
chr8	97775636	97776208
chr8	97805252	97805564
chr8	97815227	97815501
chr8	97815957	97816280
chr8	97819039	97819338
chr8	97824957	97825253
chr8	97851296	97851574
chr8	97888000	97888342
chr8	97930852	97931622
chr8	97941676	97941999
chr8	97961307	97961630
chr8	97978785	97979108
chr8	97994379	97994702
chr8	98003560	98003883
chr8	98007004	98007327
chr8	98007378	98007701
chr8	98016439	98016762
chr8	98017893	98018216
chr8	98021104	98021427
chr8	98027315	98027929
chr8	98030361	98030714
chr8	98032145	98032417
chr8	98032941	98033276
chr8	98033460	98033759
chr8	98035556	98035812
chr8	98041700	98041950
chr8	98042544	98042875
chr8	98044842	98045188
chr8	98045246	98045467
chr8	98064569	98064827
chr8	98088975	98090129
chr8	98093120	98093433
chr8	98102741	98103004
chr8	98104388	98104644
chr8	98105837	98106106
chr8	98106171	98106426
chr8	98108545	98108851
chr8	98116931	98117196
chr8	98123237	98123579
chr8	98127494	98127862
chr8	98128264	98128640
chr8	98129877	98130326
chr8	98133848	98134136
chr8	98134371	98134759
chr8	98136381	98137054
chr8	98139977	98140289
chr8	98140668	98140988
chr8	98146467	98146783
chr8	98148714	98149106
chr8	98150384	98150739
chr8	98155949	98156512
chr8	98157516	98158371
chr8	98192877	98193190
chr8	98193284	98193512
chr8	98194627	98194922
chr8	98195841	98196105
chr8	98203007	98203296
chr8	98205010	98205346
chr8	98212304	98212601
chr8	98216944	98217386
chr8	98222378	98222700
chr8	98236054	98236314
chr8	98252362	98252734
chr8	98253918	98254187
chr8	98293902	98294531
chr8	98427879	98429513
chr8	98455741	98456100
chr8	98526641	98527017
chr8	98547868	98548261
chr8	98579563	98579889
chr8	98595931	98596269
chr8	98597148	98599018
chr8	98706366	98706734
chr8	98707046	98707411
chr8	98720973	98721238
chr8	98749175	98749490
chr8	98767142	98767471
chr8	98774638	98774919
chr8	98825414	98825781
chr8	98948072	98948521
chr8	98948738	98949708
chr8	98950555	98950855
chr8	98951418	98951801
chr8	99013688	99014035
chr8	99038322	99038666
chr8	99096211	99096532
chr8	99102852	99103220
chr8	99110997	99111379
chr8	99115599	99115974
chr8	99121076	99121716
chr8	99134531	99134827
chr8	99134914	99135237
chr8	99135495	99135833
chr8	99136564	99136852
chr8	99142873	99143265
chr8	99147740	99148110
chr8	99156448	99156843
chr8	99169938	99170263
chr8	99192775	99193157
chr8	99209586	99209887
chr8	99274097	99274432
chr8	99274980	99275354
chr8	99384107	99384417
chr8	99391456	99391804
chr8	99431436	99431764
chr8	99442300	99442735
chr8	99467313	99467734
chr8	99481498	99481902
chr8	99501586	99501958
chr8	99502735	99503050
chr8	99507036	99507303
chr8	99507669	99508011
chr8	99511003	99511612
chr8	99520798	99521110
chr8	99556349	99556753
chr8	99575557	99575884
chr8	99577389	99577733
chr8	99641710	99642598
chr8	99661253	99661591
chr8	99699424	99700032
chr8	99717070	99717473
chr8	99720244	99720652
chr8	99720762	99721147
chr8	99766673	99767070
chr8	99776674	99777056
chr8	99778581	99779131
chr8	99784214	99784576
chr8	99809274	99809630
chr8	99817439	99817903
chr8	99818350	99818988
chr8	99819311	99819682
chr8	99819820	99820222
chr8	99821193	99821582
chr8	99823731	99824078
chr8	99832268	99832752
chr8	99835096	99835424
chr8	99835438	99835838
chr8	99848675	99848994
chr8	99853350	99854356
chr8	99859203	99859580
chr8	99861675	99862046
chr8	99868188	99868565
chr8	99870684	99870987
chr8	99871347	99871797
chr8	99875317	99875766
chr8	99887404	99887718
chr8	99891807	99892121
chr8	99962338	99962543
chr8	99962586	99963078
chr8	99965234	99965530
chr8	99977816	99978175
chr8	99981836	99982216
chr8	99987357	99987719
chr8	99996361	99996630
chr8	99999161	99999520
chr8	100002101	100002464
chr8	100003825	100004269
chr8	100005916	100006209
chr8	100008274	100008669
chr8	100038830	100039132
chr8	100039861	100040187
chr8	100041701	100042016
chr8	100047362	100047696
chr8	100052701	100053076
chr8	100062490	100062852
chr8	100063315	100064143
chr8	100066066	100066396
chr8	100071268	100071637
chr8	100072044	100072330
chr8	100080033	100080455
chr8	100093346	100093609
chr8	100105273	100105502
chr8	100105796	100106175
chr8	100133701	100134464
chr8	100137464	100137767
chr8	100140582	100142268
chr8	100144906	100145235
chr8	100151255	100151516
chr8	100151723	100152016
chr8	100153193	100153416
chr8	100162180	100162520
chr8	100165713	100166073
chr8	100177715	100178041
chr8	100183274	100183536
chr8	100183855	100184162
chr8	100184527	100184833
chr8	100187019	100187350
chr8	100191289	100191596
chr8	100194011	100194368
chr8	100212989	100213528
chr8	100213718	100214018
chr8	100220178	100220531
chr8	100225072	100225439
chr8	100231055	100231388
chr8	100233310	100233637
chr8	100239139	100239504
chr8	100240302	100241122
chr8	100258455	100259346
chr8	100259753	100260097
chr8	100261441	100261855
chr8	100263933	100264295
chr8	100264570	100264885
chr8	100268684	100269047
chr8	100269768	100270113
chr8	100274852	100275261
chr8	100287400	100288367
chr8	100309197	100309626
chr8	100309766	100310266
chr8	100313190	100313472
chr8	100510476	100510739
chr8	100520671	100522871
chr8	100527744	100528103
chr8	100529422	100529933
chr8	100573764	100574060
chr8	100576918	100577175
chr8	100584010	100584288
chr8	100588765	100589079
chr8	100596538	100596942
chr8	100600248	100600541
chr8	100608393	100608663
chr8	100611899	100612187
chr8	100612894	100613185
chr8	100617519	100617830
chr8	100617972	100618206
chr8	100618230	100618487
chr8	100630226	100630491
chr8	100635796	100636111
chr8	100649173	100649614
chr8	100704197	100704490
chr8	100704825	100705156
chr8	100705488	100705773
chr8	100706550	100707097
chr8	100709032	100709323
chr8	100709358	100709831
chr8	100712261	100712889
chr8	100712986	100713281
chr8	100715361	100715701
chr8	100717672	100718380
chr8	100721290	100721683
chr8	100920592	100920852
chr8	100923854	100924398
chr8	100924815	100925139
chr8	100947976	100948257
chr8	100948495	100949000
chr8	100950305	100950671
chr8	100951085	100952229
chr8	100952749	100953157
chr8	100953168	100953566
chr8	101199901	101200197
chr8	101201506	101201843
chr8	101204549	101205013
chr8	101492669	101492889
chr8	101543140	101543536
chr8	101552614	101552882
chr8	101558318	101558912
chr8	101570238	101570494
chr8	101573567	101573924
chr8	101577307	101577619
chr8	101598956	101599251
chr8	101619438	101619797
chr8	101631536	101631824
chr8	101632125	101632465
chr8	101636796	101637028
chr8	101644030	101644325
chr8	101649313	101649599
chr8	101664353	101664618
chr8	101666488	101666803
chr8	101689208	101689506
chr8	101690199	101692671
chr8	101692690	101692996
chr8	101719151	101719729
chr8	102208032	102208385
chr8	102212675	102212989
chr8	102213953	102214258
chr8	102218713	102219047
chr8	102223945	102224240
chr8	102224784	102225118
chr8	102225817	102226134
chr8	102232048	102232404
chr8	102238458	102238974
chr8	102254201	102254614
chr8	102257531	102257817
chr8	102258214	102258524
chr8	102258884	102259229
chr8	102261045	102261359
chr8	102261814	102262170
chr8	102264373	102264658
chr8	102264999	102265378
chr8	102266846	102267107
chr8	102268877	102269208
chr8	102269938	102270283
chr8	102271033	102271345
chr8	102272428	102272872
chr8	102275414	102275928
chr8	102276871	102277292
chr8	102278725	102279308
chr8	102280293	102280567
chr8	102281188	102281619
chr8	102285026	102285881
chr8	102286259	102286717
chr8	102287332	102287664
chr8	102288054	102288366
chr8	102289352	102289676
chr8	102293504	102294215
chr8	102294881	102295882
chr8	102296792	102297084
chr8	102297357	102297706
chr8	102298291	102298589
chr8	102298747	102299071
chr8	102299351	102299647
chr8	102299899	102300251
chr8	102302170	102302938
chr8	102303942	102304269
chr8	102304984	102305395
chr8	102311198	102311596
chr8	102311634	102311989
chr8	102312033	102312585
chr8	102313703	102314016
chr8	102314643	102314953
chr8	102323210	102323595
chr8	102326445	102326763
chr8	102327641	102327996
chr8	102328989	102329499
chr8	102342372	102342784
chr8	102345295	102345645
chr8	102346135	102346495
chr8	102346802	102347192
chr8	102359970	102360290
chr8	102360488	102360765
chr8	102361024	102361306
chr8	102361481	102361726
chr8	102412072	102412364
chr8	102551627	102552147
chr8	102560351	102560984
chr8	102650031	102650491
chr8	102651048	102652497
chr8	102653369	102654064
chr8	102655465	102655701
chr8	102828466	102828778
chr8	102829171	102829586
chr8	102829720	102830036
chr8	102832955	102833318
chr8	102834088	102834363
chr8	102834565	102834847
chr8	102836155	102836490
chr8	102838643	102839016
chr8	102839549	102839923
chr8	102843450	102843847
chr8	103040736	103041068
chr8	103042239	103042507
chr8	103048769	103049055
chr8	103050949	103051244
chr8	103052630	103052922
chr8	103053783	103054082
chr8	103055767	103056036
chr8	103062854	103063328
chr8	103064613	103064911
chr8	103066220	103066547
chr8	103068551	103068847
chr8	103140797	103141157
chr8	103212818	103213185
chr8	103227888	103228199
chr8	103300007	103300384
chr8	103318489	103318886
chr8	103324380	103325598
chr8	103328167	103328516
chr8	103329554	103330165
chr8	103331240	103331609
chr8	103371556	103371906
chr8	103372332	103372759
chr8	103375637	103376059
chr8	103377926	103378343
chr8	103382357	103382700
chr8	103400310	103400646
chr8	103401415	103401761
chr8	103401840	103402154
chr8	103403063	103403424
chr8	103404675	103404961
chr8	103407533	103407884
chr8	103414683	103415616
chr8	103420163	103420563
chr8	103420874	103421182
chr8	103425955	103426245
chr8	103426996	103427352
chr8	103430511	103430789
chr8	103432558	103432841
chr8	103435525	103435890
chr8	103440035	103440371
chr8	103441354	103441718
chr8	103442694	103442982
chr8	103500786	103501162
chr8	103652104	103652337
chr8	103652523	103652810
chr8	103696985	103697396
chr8	103766126	103766637
chr8	103819087	103819729
chr8	103885197	103886323
chr8	103910033	103910629
chr8	103911952	103912272
chr8	103915394	103915694
chr8	103916313	103916637
chr8	103918340	103918587
chr8	103921571	103921884
chr8	103927741	103927989
chr8	103931162	103931493
chr8	103936450	103936822
chr8	103942672	103943026
chr8	103960964	103961233
chr8	103975249	103975606
chr8	103989204	103989521
chr8	103998084	103998350
chr8	104013341	104013721
chr8	104014405	104014715
chr8	104068411	104068712
chr8	104093370	104093743
chr8	104148506	104148948
chr8	104223263	104223893
chr8	104244815	104245157
chr8	104248600	104248913
chr8	104249386	104249688
chr8	104250923	104251263
chr8	104251501	104251920
chr8	104348452	104349681
chr8	104354776	104355285
chr8	104356023	104356298
chr8	104381097	104381414
chr8	104392683	104393091
chr8	104418930	104419152
chr8	104423848	104424489
chr8	104427879	104428221
chr8	104429444	104429801
chr8	104444147	104444537
chr8	104447223	104447603
chr8	104451145	104451504
chr8	104466556	104467024
chr8	104490572	104491639
chr8	104494976	104495309
chr8	104496871	104498176
chr8	104499216	104499619
chr8	104508838	104509174
chr8	104531806	104532063
chr8	104588718	104588997
chr8	105318841	105319081
chr8	105419043	105419402
chr8	105444179	105444481
chr8	105561262	105561581
chr8	105634145	105634457
chr8	105788617	105789024
chr8	105798623	105799048
chr8	105800946	105803638
chr8	106359513	106359736
chr8	106447823	106448148
chr8	106518842	106519239
chr8	106580873	106581351
chr8	106617895	106618283
chr8	106657707	106658285
chr8	106679109	106679392
chr8	106683098	106683406
chr8	106684145	106684459
chr8	106692627	106692977
chr8	106702805	106703190
chr8	106706281	106707245
chr8	106710521	106710890
chr8	106713722	106714085
chr8	106720577	106720843
chr8	106726006	106726409
chr8	106737419	106737700
chr8	106739357	106739683
chr8	106740242	106740595
chr8	106742121	106742417
chr8	106745688	106745962
chr8	106750705	106751041
chr8	106760936	106761614
chr8	106769422	106770290
chr8	107251754	107252115
chr8	107264120	107264451
chr8	107284581	107284948
chr8	107293835	107294137
chr8	107303139	107303467
chr8	107321795	107322228
chr8	107336049	107336505
chr8	107346841	107347197
chr8	107497161	107497658
chr8	107900974	107901290
chr8	107957979	107958368
chr8	107960573	107960917
chr8	107988955	107989344
chr8	108081766	108082056
chr8	108082444	108082738
chr8	108201784	108202023
chr8	108202882	108203217
chr8	108203300	108203603
chr8	108214506	108214816
chr8	108216311	108216613
chr8	108217233	108217560
chr8	108228166	108228491
chr8	108228969	108229295
chr8	108234897	108235202
chr8	108236060	108236303
chr8	108239857	108240175
chr8	108241698	108242793
chr8	108248512	108248802
chr8	108443558	108443798
chr8	108449722	108450036
chr8	108450327	108450592
chr8	108452961	108453247
chr8	108455772	108456030
chr8	108469725	108470221
chr8	108475781	108476063
chr8	108476681	108476992
chr8	108478905	108479210
chr8	108486411	108486698
chr8	108784080	108785237
chr8	109087412	109088401
chr8	109118947	109119555
chr8	109242908	109243401
chr8	109245221	109245581
chr8	109270904	109271230
chr8	109275251	109275596
chr8	109280867	109281272
chr8	109289650	109290033
chr8	109293243	109293624
chr8	109296283	109296669
chr8	109313696	109313988
chr8	109322208	109322563
chr8	109329704	109330033
chr8	109333792	109334246
chr8	109334368	109334574
chr8	109336027	109336304
chr8	109339219	109339490
chr8	109340343	109340663
chr8	109343304	109343581
chr8	109362480	109362753
chr8	109364446	109364736
chr8	109381269	109381614
chr8	109382362	109382671
chr8	109383969	109384227
chr8	109385436	109385730
chr8	109388396	109388650
chr8	109388978	109389252
chr8	109390351	109390594
chr8	109394314	109394585
chr8	109395926	109396237
chr8	109398358	109398648
chr8	109399975	109400444
chr8	109401396	109401688
chr8	109404453	109404813
chr8	109404894	109405230
chr8	109406234	109406578
chr8	109407948	109408306
chr8	109409764	109410078
chr8	109412164	109412514
chr8	109413320	109413645
chr8	109418996	109419360
chr8	109420417	109420790
chr8	109424984	109425332
chr8	109426901	109427256
chr8	109429239	109429562
chr8	109429831	109430137
chr8	109433005	109433316
chr8	109435089	109435454
chr8	109436237	109436559
chr8	109438223	109438556
chr8	109438796	109439192
chr8	109440609	109440952
chr8	109441174	109441479
chr8	109441906	109442295
chr8	109442845	109443216
chr8	109443575	109444002
chr8	109444560	109445745
chr8	109448042	109448491
chr8	109449237	109449587
chr8	109450874	109451249
chr8	109452023	109452380
chr8	109452617	109452974
chr8	109454066	109454346
chr8	109454622	109454952
chr8	109456161	109456491
chr8	109459494	109459936
chr8	109461671	109462008
chr8	109464115	109465345
chr8	109466477	109466869
chr8	109475017	109475369
chr8	109476407	109476767
chr8	109477124	109477496
chr8	109479450	109479739
chr8	109479890	109480239
chr8	109481332	109481662
chr8	109482886	109483205
chr8	109484943	109485273
chr8	109486547	109486921
chr8	109489851	109490155
chr8	109490871	109491201
chr8	109491772	109492094
chr8	109493560	109493851
chr8	109496818	109497372
chr8	109498361	109498871
chr8	109504226	109504592
chr8	109507562	109507995
chr8	109507996	109508364
chr8	109510676	109511034
chr8	109515069	109515405
chr8	109518066	109518608
chr8	109522085	109522437
chr8	109522643	109522990
chr8	109523132	109523486
chr8	109526683	109527120
chr8	109529979	109530190
chr8	109550724	109551007
chr8	109553764	109554043
chr8	109554628	109554987
chr8	109556834	109557142
chr8	109560737	109561029
chr8	109563296	109563635
chr8	109564338	109564659
chr8	109574804	109576113
chr8	109577766	109578117
chr8	109579697	109580102
chr8	109585958	109586262
chr8	109603255	109603554
chr8	109607810	109608099
chr8	109618741	109619139
chr8	109642627	109643290
chr8	109644535	109644759
chr8	109967987	109968699
chr8	109972157	109972887
chr8	109973827	109974488
chr8	112224670	112225030
chr8	112228655	112228991
chr8	112231444	112231732
chr8	112234264	112234577
chr8	112237089	112237448
chr8	112241619	112241885
chr8	112244293	112244673
chr8	112246919	112247231
chr8	112254152	112254426
chr8	112255153	112255527
chr8	112263538	112263912
chr8	112265310	112265690
chr8	112281073	112281450
chr8	112286963	112287346
chr8	112289264	112289638
chr8	112291409	112291795
chr8	112292436	112292810
chr8	112295732	112296106
chr8	112301692	112302066
chr8	112304620	112305015
chr8	112305906	112306292
chr8	112310877	112311266
chr8	112313805	112314152
chr8	112314328	112314717
chr8	112318736	112319050
chr8	112319800	112320081
chr8	112335228	112335574
chr8	112336551	112336929
chr8	112337442	112337831
chr8	112341376	112341786
chr8	112345996	112346313
chr8	112351074	112351344
chr8	112352315	112352634
chr8	112380251	112380556
chr8	112383466	112383763
chr8	112390563	112390888
chr8	112406423	112406827
chr8	112408217	112408513
chr8	112408818	112409132
chr8	112472490	112472807
chr8	112492388	112492783
chr8	112503689	112504077
chr8	112506590	112506929
chr8	112516933	112517325
chr8	112550570	112550973
chr8	112552493	112552820
chr8	112556662	112557054
chr8	112573400	112573757
chr8	112586965	112587335
chr8	112636716	112637105
chr8	112638595	112639011
chr8	112645008	112645325
chr8	112650060	112650449
chr8	112656053	112656441
chr8	112666176	112666515
chr8	112682341	112682736
chr8	112685305	112685832
chr8	112689767	112690150
chr8	112800061	112800374
chr8	112829585	112829889
chr8	112859044	112859366
chr8	112921526	112921851
chr8	112947689	112947977
chr8	112954583	112954861
chr8	112975736	112976248
chr8	113018966	113019279
chr8	113098655	113099063
chr8	113173621	113174016
chr8	113278491	113278804
chr8	113314470	113314893
chr8	113376637	113377253
chr8	113436576	113436954
chr8	115413922	115415184
chr8	115418229	115418552
chr8	115586900	115587704
chr8	115603772	115605102
chr8	115619031	115620160
chr8	115623500	115623858
chr8	115637133	115637430
chr8	115667773	115667983
chr8	116644905	116645203
chr8	116646370	116646703
chr8	116648705	116649026
chr8	116655755	116656105
chr8	116657114	116657414
chr8	116658712	116659080
chr8	116725915	116726272
chr8	116755565	116756093
chr8	116766503	116766891
chr8	116770091	116770466
chr8	116771355	116773655
chr8	116773705	116774784
chr8	116779382	116779693
chr8	116847399	116847791
chr8	116848845	116849129
chr8	116850517	116850867
chr8	116851847	116852196
chr8	116852448	116852808
chr8	116854144	116854568
chr8	116856065	116856388
chr8	116856545	116856871
chr8	116857166	116857573
chr8	116858251	116858558
chr8	116861740	116862040
chr8	116863029	116863359
chr8	116866485	116866829
chr8	116938143	116938667
chr8	116942457	116942801
chr8	117135227	117135498
chr8	117146718	117147253
chr8	117152843	117153190
chr8	117157590	117157944
chr8	117161637	117161988
chr8	117163324	117163630
chr8	117170933	117171268
chr8	117172435	117172781
chr8	117520776	117521153
chr8	117528550	117528909
chr8	117530622	117530927
chr8	117539782	117540078
chr8	117799611	117799997
chr8	117804621	117804993
chr8	117807116	117807477
chr8	117812771	117813061
chr8	117818334	117818630
chr8	117819575	117819894
chr8	117822364	117822697
chr8	117830129	117830449
chr8	117835343	117835651
chr8	117837007	117837301
chr8	118109984	118111146
chr8	118197609	118197832
chr8	118378206	118379800
chr8	118439731	118440061
chr8	118580614	118580993
chr8	118621703	118621916
chr8	118924273	118924862
chr8	118926393	118926818
chr8	118928637	118929029
chr8	118932830	118933400
chr8	118951691	118951921
chr8	119067181	119067529
chr8	119089579	119089851
chr8	119091048	119091320
chr8	119102247	119102501
chr8	119103699	119103995
chr8	119105699	119106291
chr8	119208372	119208703
chr8	119221486	119221857
chr8	119240064	119240420
chr8	119243316	119243588
chr8	119416432	119417069
chr8	119417957	119418409
chr8	119419030	119419445
chr8	119422735	119423232
chr8	119557420	119557791
chr8	119562756	119563113
chr8	119564722	119565055
chr8	119568074	119568352
chr8	119569134	119569470
chr8	119570604	119570941
chr8	119572075	119572350
chr8	119580015	119580267
chr8	119582317	119582702
chr8	119583616	119584149
chr8	119586085	119586413
chr8	119586943	119587175
chr8	119590404	119590730
chr8	119592824	119593108
chr8	119593651	119593960
chr8	119595746	119596102
chr8	119600577	119600850
chr8	119601296	119601562
chr8	119607821	119608077
chr8	119616164	119616484
chr8	119617063	119617343
chr8	119617365	119617663
chr8	119619143	119619404
chr8	119621293	119621619
chr8	119626464	119626820
chr8	119638324	119638627
chr8	119638647	119638966
chr8	119673151	119673418
chr8	119731823	119732286
chr8	119742433	119742756
chr8	119744187	119744493
chr8	119746604	119747034
chr8	119755905	119756215
chr8	119757972	119758242
chr8	119760498	119760838
chr8	119762314	119762708
chr8	119777918	119778229
chr8	119780952	119781293
chr8	119783280	119783733
chr8	119785100	119785366
chr8	119788237	119788547
chr8	119788689	119789004
chr8	119789491	119789846
chr8	119791223	119791559
chr8	119793265	119793551
chr8	119795431	119795731
chr8	119796889	119797203
chr8	119797561	119797946
chr8	119801693	119802125
chr8	119803777	119804119
chr8	119806182	119806501
chr8	119819245	119819606
chr8	119831576	119831831
chr8	119832381	119832664
chr8	119834792	119835101
chr8	119838158	119838507
chr8	119841693	119842048
chr8	119842675	119842928
chr8	119843508	119843847
chr8	119846889	119847180
chr8	119850281	119850616
chr8	119852946	119853315
chr8	119855513	119855895
chr8	119873746	119874068
chr8	119928299	119928678
chr8	119929714	119930038
chr8	119965131	119965510
chr8	120001424	120001810
chr8	120002876	120003211
chr8	120006704	120006975
chr8	120008928	120009233
chr8	120049475	120049804
chr8	120147742	120148030
chr8	120158029	120158346
chr8	120162325	120162669
chr8	120168060	120168347
chr8	120196690	120197046
chr8	120197710	120198030
chr8	120199301	120199666
chr8	120203608	120203970
chr8	120206842	120207194
chr8	120208131	120208461
chr8	120209655	120210001
chr8	120212347	120212677
chr8	120216250	120216590
chr8	120224987	120225314
chr8	120226526	120226866
chr8	120227119	120227452
chr8	120228609	120228869
chr8	120231366	120231718
chr8	120243778	120244108
chr8	120247512	120247835
chr8	120250516	120250866
chr8	120255139	120255456
chr8	120262767	120263114
chr8	120266726	120266983
chr8	120269934	120270274
chr8	120278010	120278678
chr8	120279834	120280199
chr8	120280610	120281159
chr8	120283535	120283878
chr8	120285760	120286070
chr8	120289507	120289866
chr8	120297410	120297688
chr8	120300631	120300918
chr8	120309908	120310162
chr8	120313831	120314127
chr8	120315432	120315686
chr8	120315843	120316097
chr8	120332040	120332294
chr8	120332563	120332835
chr8	120341224	120341460
chr8	120342279	120342546
chr8	120345274	120345663
chr8	120367070	120367348
chr8	120369229	120369585
chr8	120370235	120371022
chr8	120371051	120371331
chr8	120396003	120396225
chr8	120413890	120414212
chr8	120419751	120420038
chr8	120425205	120425466
chr8	120431929	120432223
chr8	120443084	120443408
chr8	120444967	120445194
chr8	120445370	120445688
chr8	120446332	120446613
chr8	120450902	120451422
chr8	120453746	120454005
chr8	120455334	120455679
chr8	120456452	120456770
chr8	120459114	120459449
chr8	120461060	120461355
chr8	120463591	120463861
chr8	120470719	120471037
chr8	120488058	120488432
chr8	120490362	120490670
chr8	120497292	120497654
chr8	120502391	120502709
chr8	120506605	120506961
chr8	120509833	120510129
chr8	120515824	120516291
chr8	120517750	120518200
chr8	120518603	120518917
chr8	120522553	120522819
chr8	120523197	120523436
chr8	120538776	120539069
chr8	120541709	120542100
chr8	120548661	120549058
chr8	120571061	120571464
chr8	120574985	120575325
chr8	120632343	120632751
chr8	120693591	120694008
chr8	120811172	120812169
chr8	120812325	120813233
chr8	121613928	121615138
chr8	121617004	121617306
chr8	121628613	121629440
chr8	122951410	122954124
chr8	123015346	123015685
chr8	123019094	123019405
chr8	123021346	123021599
chr8	123022583	123022879
chr8	123023612	123023839
chr8	123024885	123025150
chr8	123030504	123030816
chr8	123041869	123042222
chr8	123072669	123072946
chr8	123077010	123077357
chr8	123082601	123082917
chr8	123084061	123084440
chr8	123093490	123093842
chr8	123097181	123097541
chr8	123100706	123101107
chr8	123105187	123105564
chr8	123109216	123109720
chr8	123119954	123120288
chr8	123125955	123126289
chr8	123126407	123126787
chr8	123128180	123128613
chr8	123128965	123129318
chr8	123130097	123130433
chr8	123134013	123134306
chr8	123140660	123141001
chr8	123142161	123142556
chr8	123144616	123144955
chr8	123149935	123150228
chr8	123151705	123152039
chr8	123182756	123183436
chr8	123191702	123192070
chr8	123193923	123194248
chr8	123207056	123208835
chr8	123208861	123209596
chr8	123220020	123220397
chr8	123226090	123226732
chr8	123231199	123231857
chr8	123237697	123238041
chr8	123238948	123239244
chr8	123241129	123241464
chr8	123253224	123256046
chr8	123267172	123267393
chr8	123321033	123321275
chr8	123322837	123323166
chr8	123325792	123326126
chr8	123328089	123328679
chr8	123333777	123334422
chr8	123336272	123336632
chr8	123337524	123337921
chr8	123339210	123339546
chr8	123344783	123345169
chr8	123345985	123346372
chr8	123346517	123346850
chr8	123346991	123347506
chr8	123348082	123348373
chr8	123349184	123349544
chr8	123356288	123356577
chr8	123357461	123357836
chr8	123359120	123359436
chr8	123359476	123359785
chr8	123361438	123361746
chr8	123368957	123369275
chr8	123369720	123370124
chr8	123370802	123371090
chr8	123371135	123371438
chr8	123371569	123371935
chr8	123372536	123372786
chr8	123380428	123380777
chr8	123396086	123396457
chr8	123416749	123417032
chr8	123427823	123428124
chr8	123429882	123430134
chr8	123435341	123435643
chr8	123436352	123436702
chr8	123437109	123437435
chr8	123441205	123441516
chr8	123503272	123503562
chr8	123504503	123504847
chr8	123506291	123506674
chr8	123513097	123513482
chr8	123514139	123514433
chr8	123531797	123532243
chr8	123533090	123533340
chr8	123534601	123534914
chr8	123540798	123541114
chr8	123645638	123646128
chr8	123646808	123647114
chr8	123651476	123653026
chr8	123681139	123681459
chr8	123684509	123684822
chr8	123688770	123689046
chr8	123693096	123693398
chr8	123693610	123693879
chr8	123695401	123695821
chr8	123698288	123698659
chr8	123702541	123702836
chr8	123712577	123712853
chr8	123735654	123735977
chr8	123737219	123737434
chr8	123768602	123768874
chr8	123773979	123774264
chr8	123775046	123775398
chr8	123777164	123777422
chr8	123777924	123778192
chr8	123778558	123778872
chr8	123779884	123780175
chr8	123780379	123780642
chr8	123784369	123784676
chr8	123784980	123785219
chr8	123785528	123785841
chr8	123786394	123786710
chr8	123787160	123787473
chr8	123787563	123787850
chr8	123788100	123788347
chr8	123789512	123789845
chr8	123797989	123798338
chr8	123799419	123799985
chr8	123805166	123805439
chr8	123805979	123806329
chr8	123808171	123808476
chr8	123808792	123809116
chr8	123810181	123810451
chr8	123812418	123812804
chr8	123939073	123939293
chr8	123955891	123956174
chr8	123963177	123963498
chr8	123965906	123966390
chr8	123969934	123970197
chr8	123973333	123973612
chr8	123975049	123975406
chr8	123975797	123976184
chr8	123977316	123977709
chr8	123980364	123980911
chr8	123985967	123986276
chr8	124003066	124003447
chr8	124010493	124010814
chr8	124013330	124013631
chr8	124017527	124017818
chr8	124021449	124021769
chr8	124023343	124023696
chr8	124035176	124035554
chr8	124039781	124040106
chr8	124045666	124046001
chr8	124049506	124049856
chr8	124060079	124060390
chr8	124060447	124060809
chr8	124061751	124062132
chr8	124064246	124064673
chr8	124066327	124066650
chr8	124067666	124067906
chr8	124069259	124069575
chr8	124070366	124070698
chr8	124071405	124071731
chr8	124076097	124076425
chr8	124082187	124082558
chr8	124091322	124091683
chr8	124094795	124095138
chr8	124097170	124097459
chr8	124097684	124097983
chr8	124100996	124101438
chr8	124103045	124103409
chr8	124118743	124119044
chr8	124119506	124119890
chr8	124313859	124314161
chr8	124319985	124320291
chr8	124322004	124322247
chr8	124323220	124323475
chr8	124327253	124327521
chr8	124330647	124330892
chr8	124350895	124351218
chr8	124371753	124372257
chr8	124450827	124452374
chr8	124475009	124475390
chr8	124485730	124487744
chr8	124488493	124488796
chr8	124493732	124494059
chr8	124495371	124495642
chr8	124503739	124504051
chr8	124504170	124504447
chr8	124508373	124508788
chr8	124515645	124516130
chr8	124518717	124518981
chr8	124522050	124522300
chr8	124522836	124523102
chr8	124538924	124539387
chr8	124542986	124543379
chr8	124546899	124547213
chr8	124549660	124550086
chr8	124552891	124553792
chr8	124555641	124556505
chr8	124557580	124557975
chr8	124558612	124558932
chr8	124562681	124563092
chr8	124565561	124565859
chr8	124566970	124567278
chr8	124567546	124568004
chr8	124568278	124568636
chr8	124568696	124568938
chr8	124580450	124580662
chr8	124584986	124585261
chr8	124589519	124589811
chr8	124591050	124591335
chr8	124699425	124699699
chr8	124704029	124704291
chr8	124727783	124728055
chr8	124975540	124975819
chr8	124976247	124977958
chr8	124999303	124999794
chr8	125003075	125003528
chr8	125005424	125005805
chr8	125007290	125007587
chr8	125008870	125009443
chr8	125011436	125011732
chr8	125017958	125018301
chr8	125018530	125018827
chr8	125020683	125020971
chr8	125021652	125022045
chr8	125024516	125024773
chr8	125028519	125028807
chr8	125032140	125032494
chr8	125037136	125037433
chr8	125038729	125039059
chr8	125039694	125039998
chr8	125043724	125044194
chr8	125044435	125044798
chr8	125047106	125047431
chr8	125048905	125049285
chr8	125050463	125050765
chr8	125055490	125055771
chr8	125056576	125056917
chr8	125057455	125057766
chr8	125059121	125059642
chr8	125060981	125061294
chr8	125063421	125063751
chr8	125067491	125067819
chr8	125073052	125073424
chr8	125074897	125075211
chr8	125076247	125076600
chr8	125078637	125079030
chr8	125081560	125081861
chr8	125082282	125082567
chr8	125083012	125083358
chr8	125083612	125083998
chr8	125102230	125102587
chr8	125151070	125151377
chr8	125182002	125182356
chr8	125357118	125357419
chr8	125357611	125357918
chr8	125366667	125366985
chr8	125430802	125431362
chr8	125432108	125432424
chr8	125433216	125433709
chr8	125435905	125436571
chr8	126556356	126557495
chr8	127415706	127417106
chr8	127736493	127736723
chr8	127738147	127739119
chr8	127740295	127741058
chr8	129748400	129748840
chr8	129749351	129749625
chr8	129749889	129750219
chr8	129750330	129750670
chr8	129751441	129751668
chr8	129751761	129751991
chr8	129752005	129752247
chr8	129752597	129752920
chr8	129760444	129760689
chr8	129762525	129762831
chr8	129765527	129765893
chr8	129776001	129776385
chr8	129777267	129777687
chr8	129842041	129842305
chr8	129846703	129846974
chr8	129849142	129849469
chr8	129850734	129851014
chr8	129852061	129852378
chr8	129854165	129854443
chr8	129855510	129855847
chr8	129862128	129862434
chr8	129871274	129871596
chr8	129879288	129879571
chr8	129880275	129880548
chr8	130054630	130054905
chr8	130057853	130058176
chr8	130060478	130061169
chr8	130076247	130076506
chr8	130079801	130080071
chr8	130091872	130092243
chr8	130111993	130112422
chr8	130115527	130115835
chr8	130116577	130117095
chr8	130118060	130118346
chr8	130118388	130118775
chr8	130123912	130124204
chr8	130125855	130126189
chr8	130127826	130128190
chr8	130134195	130134444
chr8	130136850	130137138
chr8	130152635	130152905
chr8	130159763	130160064
chr8	130160684	130160893
chr8	130167435	130167722
chr8	130168891	130169167
chr8	130179163	130179449
chr8	130180650	130180980
chr8	130187135	130187385
chr8	130188008	130188283
chr8	130214455	130214801
chr8	130236821	130237094
chr8	130357916	130358243
chr8	130361569	130361871
chr8	130401784	130402043
chr8	130780289	130780977
chr8	130783590	130783905
chr8	130785282	130785575
chr8	130800325	130800672
chr8	130813968	130814327
chr8	130821241	130821520
chr8	130836176	130836549
chr8	130847323	130847613
chr8	130849501	130849903
chr8	130867745	130868046
chr8	130884463	130884861
chr8	130903671	130904142
chr8	130909607	130909966
chr8	130936972	130937300
chr8	130943250	130943562
chr8	130951767	130952098
chr8	130990292	130990642
chr8	131039273	131040433
chr8	131904212	131904422
chr8	131940398	131940744
chr8	131944644	131944972
chr8	131946382	131946733
chr8	131949868	131950190
chr8	131953717	131954067
chr8	131955667	131956005
chr8	131959484	131959763
chr8	131968194	131968530
chr8	131970375	131970743
chr8	131975926	131976241
chr8	131976940	131977192
chr8	131978746	131979119
chr8	131979245	131979521
chr8	131984038	131984400
chr8	131984828	131985160
chr8	131986093	131986361
chr8	131987474	131987802
chr8	131996305	131996597
chr8	132001658	132001907
chr8	132002502	132002806
chr8	132003135	132003385
chr8	132010689	132011492
chr8	132024380	132024876
chr8	132028972	132029279
chr8	132031780	132032152
chr8	132032938	132033264
chr8	132034680	132034934
chr8	132037337	132037588
chr8	132038689	132039223
chr8	132040943	132041256
chr8	132041424	132041799
chr8	132044332	132044589
chr8	132045717	132045983
chr8	132054880	132055126
chr8	132063894	132064138
chr8	132065785	132066068
chr8	132071239	132071593
chr8	132075954	132076229
chr8	132076374	132076643
chr8	132077625	132078071
chr8	132079617	132080066
chr8	132087552	132088001
chr8	132089415	132089699
chr8	132095418	132095886
chr8	132098781	132099062
chr8	132099974	132100234
chr8	132101100	132101373
chr8	132104007	132104267
chr8	132105086	132105365
chr8	132129161	132130096
chr8	132132079	132132364
chr8	132134189	132134488
chr8	132137784	132138116
chr8	132139975	132140278
chr8	132141028	132141431
chr8	132163367	132163594
chr8	132170233	132170528
chr8	132172497	132172793
chr8	132174138	132174449
chr8	132175352	132175708
chr8	132180056	132180429
chr8	132184140	132184467
chr8	132185990	132186281
chr8	132277868	132278308
chr8	132447100	132447362
chr8	132480046	132480632
chr8	132572205	132572580
chr8	132578307	132578616
chr8	132583593	132583879
chr8	132610065	132610361
chr8	132611193	132611463
chr8	132614937	132615197
chr8	132622510	132622788
chr8	132625171	132625554
chr8	132632639	132633063
chr8	132637834	132638207
chr8	132656729	132657007
chr8	132661359	132661727
chr8	132675383	132675593
chr8	132710866	132711082
chr8	132713894	132714315
chr8	132721939	132722215
chr8	132727697	132728086
chr8	132746841	132747214
chr8	132751684	132752097
chr8	132757133	132757394
chr8	132758739	132758979
chr8	132777728	132778011
chr8	132794309	132794917
chr8	132798671	132798960
chr8	132798982	132799272
chr8	132803718	132804132
chr8	132804511	132804840
chr8	132810945	132813294
chr8	132814536	132814989
chr8	132816787	132817176
chr8	132817238	132817645
chr8	132823903	132824160
chr8	132824934	132825471
chr8	132832134	132832499
chr8	132836439	132836821
chr8	132837611	132837911
chr8	132839286	132839682
chr8	132842414	132844418
chr8	132845680	132846023
chr8	132866900	132867167
chr8	132868014	132868323
chr8	132869628	132869926
chr8	132871247	132871651
chr8	132872961	132873321
chr8	132881762	132882069
chr8	132882368	132882712
chr8	132882713	132883099
chr8	132886347	132887648
chr8	132887883	132888668
chr8	132893589	132894029
chr8	132897548	132897886
chr8	132898068	132898346
chr8	132898697	132899010
chr8	132900136	132900439
chr8	132901252	132901653
chr8	132906587	132907000
chr8	132908085	132908440
chr8	132911276	132911633
chr8	132912946	132913365
chr8	132919275	132919625
chr8	132923237	132923608
chr8	132928975	132929292
chr8	132933460	132933776
chr8	132935655	132935964
chr8	132941250	132941642
chr8	132948675	132949043
chr8	132960907	132961173
chr8	132962893	132963174
chr8	132966459	132966797
chr8	132967693	132968070
chr8	132969357	132969669
chr8	132971693	132971973
chr8	132972497	132972841
chr8	132983249	132983512
chr8	132988582	132989024
chr8	132994615	132995608
chr8	133001672	133002496
chr8	133002879	133003162
chr8	133011800	133012135
chr8	133013499	133013864
chr8	133017677	133018097
chr8	133019501	133019795
chr8	133021890	133022250
chr8	133029720	133030123
chr8	133038423	133038837
chr8	133039897	133040230
chr8	133044883	133045215
chr8	133047729	133048033
chr8	133049801	133050088
chr8	133050715	133051015
chr8	133059999	133060458
chr8	133074752	133075230
chr8	133094943	133095308
chr8	133096105	133096473
chr8	133102452	133102663
chr8	133106309	133106560
chr8	133113321	133113703
chr8	133116508	133116816
chr8	133131711	133132046
chr8	133133369	133133760
chr8	133134575	133134894
chr8	133191044	133191313
chr8	133212763	133213243
chr8	133220480	133220941
chr8	133225289	133225683
chr8	133227310	133227810
chr8	133238777	133239219
chr8	133241922	133242174
chr8	133244254	133244490
chr8	133246515	133246763
chr8	133247774	133248026
chr8	133248614	133248871
chr8	133250339	133250643
chr8	133254438	133254695
chr8	133256676	133256963
chr8	133258265	133258526
chr8	133259067	133259330
chr8	133261946	133262267
chr8	133264446	133264752
chr8	133280131	133280367
chr8	133284148	133284429
chr8	133459663	133460037
chr8	133461774	133462094
chr8	133463313	133463559
chr8	133464677	133465057
chr8	133465793	133466190
chr8	133475618	133476124
chr8	134478381	134478821
chr8	134509518	134509849
chr8	134512374	134512701
chr8	134520782	134521101
chr8	134532733	134533072
chr8	134564886	134565521
chr8	134583731	134584105
chr8	134588145	134588495
chr8	134590167	134590455
chr8	134600335	134600768
chr8	134601376	134603033
chr8	134608628	134608979
chr8	134610369	134610755
chr8	134637360	134637812
chr8	134657460	134657837
chr8	134696330	134696658
chr8	134712744	134712963
chr8	135457766	135458283
chr8	135521136	135521455
chr8	135542553	135542870
chr8	135548653	135549000
chr8	135557347	135557687
chr8	135581777	135582173
chr8	135606854	135607137
chr8	135644958	135645217
chr8	135646892	135647184
chr8	138132492	138132898
chr8	138137046	138137360
chr8	138138885	138139196
chr8	138141097	138141449
chr8	138142911	138143209
chr8	138145858	138146150
chr8	138148419	138148786
chr8	138151093	138153316
chr8	138167794	138168149
chr8	138177246	138177520
chr8	138178434	138178790
chr8	138195157	138195407
chr8	138197415	138197769
chr8	138242841	138243168
chr8	138250740	138251114
chr8	138256588	138256859
chr8	138265602	138265942
chr8	138310740	138311020
chr8	138367806	138368083
chr8	138589152	138589540
chr8	138591323	138591601
chr8	138593916	138594299
chr8	138596803	138597070
chr8	138598618	138598998
chr8	138602014	138602259
chr8	138604633	138604869
chr8	138606280	138606552
chr8	138607835	138608089
chr8	138613766	138614020
chr8	138615900	138616154
chr8	138616813	138617058
chr8	138619354	138619608
chr8	138623631	138623885
chr8	138626089	138626343
chr8	138630594	138630848
chr8	138634909	138635163
chr8	138636641	138636895
chr8	138646528	138646782
chr8	138649564	138649878
chr8	138655796	138656044
chr8	138660335	138660580
chr8	138661929	138662183
chr8	138663604	138663840
chr8	138676457	138676735
chr8	138679516	138679776
chr8	138684324	138684569
chr8	138685107	138685412
chr8	138688816	138689070
chr8	138690720	138690974
chr8	138693545	138693799
chr8	138694407	138694661
chr8	138694725	138694979
chr8	138700011	138700244
chr8	138703205	138703447
chr8	138715581	138715835
chr8	138716126	138716389
chr8	138716724	138716969
chr8	138720638	138720892
chr8	138721935	138722189
chr8	138724514	138724768
chr8	138725286	138725540
chr8	138737423	138737677
chr8	138751357	138751611
chr8	138755056	138755310
chr8	138755381	138755611
chr8	138755684	138755929
chr8	138760142	138760387
chr8	138762312	138762566
chr8	138775865	138776110
chr8	138778252	138778506
chr8	138779408	138779662
chr8	138780826	138781080
chr8	138796718	138796957
chr8	138802771	138803034
chr8	138807667	138807912
chr8	138811698	138812021
chr8	138812838	138813119
chr8	138821035	138821511
chr8	138826557	138826881
chr8	138832938	138833250
chr8	138843983	138844258
chr8	138877649	138878416
chr8	138882981	138883272
chr8	139618157	139619199
chr8	139702609	139703098
chr8	139730960	139731328
chr8	139731878	139732302
chr8	139885778	139886069
chr8	139910046	139910400
chr8	139988625	139988936
chr8	140023836	140024179
chr8	140221358	140221683
chr8	140252676	140253029
chr8	140275557	140275921
chr8	140283788	140284121
chr8	140287507	140287834
chr8	140290892	140291178
chr8	140300368	140300714
chr8	140311147	140311474
chr8	140359949	140360293
chr8	140370863	140371280
chr8	140397519	140397845
chr8	140405476	140405798
chr8	140426514	140426741
chr8	140435011	140435340
chr8	140438951	140439297
chr8	140450689	140451483
chr8	140456698	140456928
chr8	140457538	140457862
chr8	140458180	140458664
chr8	140511399	140511746
chr8	140511881	140512125
chr8	140514268	140514595
chr8	140515025	140515347
chr8	140531943	140532252
chr8	140532315	140532715
chr8	140535367	140535669
chr8	140539219	140539554
chr8	140541063	140541458
chr8	140544112	140544403
chr8	140547367	140547727
chr8	140549013	140549398
chr8	140551202	140551536
chr8	140555795	140556386
chr8	140556988	140557336
chr8	140558384	140558672
chr8	140559294	140559629
chr8	140560273	140560610
chr8	140562352	140562734
chr8	140572711	140573032
chr8	140585018	140585411
chr8	140635384	140635606
chr8	140659365	140659778
chr8	140664816	140665097
chr8	140668168	140668524
chr8	140669626	140669835
chr8	140674197	140674504
chr8	140675329	140675599
chr8	140686531	140686794
chr8	140700790	140701122
chr8	140702469	140702807
chr8	140706018	140706305
chr8	140717497	140717809
chr8	140735150	140735555
chr8	140738917	140739207
chr8	140743129	140743430
chr8	140744551	140744867
chr8	140746659	140746960
chr8	140752131	140752416
chr8	140761064	140761362
chr8	140762267	140762488
chr8	140764133	140764390
chr8	140769474	140769692
chr8	140770615	140770899
chr8	140789373	140789626
chr8	140793253	140793484
chr8	140800358	140800676
chr8	140803442	140803750
chr8	140818176	140818454
chr8	140818779	140819120
chr8	140830371	140830626
chr8	140846159	140846422
chr8	140846498	140846778
chr8	140864211	140864499
chr8	140879370	140879737
chr8	140890442	140890869
chr8	140920713	140921232
chr8	140925560	140925849
chr8	141128607	141128910
chr8	141136408	141136892
chr8	141137921	141138238
chr8	141141102	141141425
chr8	141144047	141144360
chr8	141150201	141150448
chr8	141150733	141151054
chr8	141151518	141151938
chr8	141155748	141156071
chr8	141157299	141157879
chr8	141157939	141158387
chr8	141160531	141160887
chr8	141163232	141163530
chr8	141165085	141165390
chr8	141166089	141166490
chr8	141167903	141168626
chr8	141175099	141175560
chr8	141176490	141176862
chr8	141177966	141178297
chr8	141180646	141180955
chr8	141182220	141182587
chr8	141185038	141185379
chr8	141188885	141189247
chr8	141190183	141190518
chr8	141192230	141193022
chr8	141193932	141194333
chr8	141211341	141212656
chr8	141215658	141216070
chr8	141216989	141217289
chr8	141217910	141219129
chr8	141219549	141219929
chr8	141221476	141221865
chr8	141228078	141228674
chr8	141253888	141254329
chr8	141356746	141358023
chr8	141422140	141422445
chr8	141424947	141425240
chr8	141426354	141426753
chr8	141426838	141427169
chr8	141427649	141427924
chr8	141430826	141431144
chr8	141433857	141434158
chr8	141434450	141435349
chr8	141435812	141436168
chr8	141436585	141436962
chr8	141440125	141440469
chr8	141441042	141441357
chr8	141441535	141441879
chr8	141447806	141448188
chr8	141449489	141449849
chr8	141466308	141466663
chr8	141467298	141467648
chr8	141470496	141470863
chr8	141470955	141471291
chr8	141472749	141473054
chr8	141473901	141474327
chr8	141475824	141476247
chr8	141477302	141477582
chr8	141477675	141477998
chr8	141478518	141478865
chr8	141479038	141479426
chr8	141479809	141480126
chr8	141480240	141480548
chr8	141488450	141488703
chr8	141489596	141489937
chr8	141490016	141490376
chr8	141494708	141495037
chr8	141495237	141495583
chr8	141496219	141496601
chr8	141506969	141507249
chr8	142229383	142229679
chr8	142269362	142271791
chr8	142272507	142278919
chr8	142279759	142280424
chr8	142284312	142284585
chr8	142300385	142300747
chr8	142314283	142314540
chr8	142314902	142315192
chr8	142318443	142318734
chr8	142330800	142331070
chr8	142331653	142331931
chr8	142343865	142344572
chr8	142345642	142345992
chr8	142354536	142354824
chr8	142464098	142465082
chr8	142475373	142475735
chr8	142476484	142476795
chr8	142477013	142477649
chr8	142478081	142478460
chr8	142479222	142479587
chr8	142479592	142479894
chr8	142481153	142481811
chr8	142483876	142484145
chr8	142484555	142484864
chr8	142488263	142488607
chr8	142488934	142489210
chr8	142489235	142489538
chr8	142490671	142490915
chr8	142510831	142511173
chr8	142518037	142518341
chr8	142520722	142521025
chr8	142521864	142522215
chr8	142522540	142522810
chr8	142524137	142524404
chr8	142526441	142526727
chr8	142533194	142533566
chr8	142536886	142537182
chr8	142539273	142539528
chr8	142541840	142542747
chr8	142543302	142543808
chr8	142544119	142544517
chr8	142612980	142614371
chr8	142658754	142660521
chr8	142660580	142662998
chr8	142663043	142664897
chr8	142665951	142666158
chr8	142680438	142680663
chr8	142681226	142681534
chr8	142681820	142682232
chr8	142700253	142700730
chr8	142701499	142701813
chr8	142702399	142703471
chr8	142727246	142727959
chr8	142735225	142735539
chr8	142741042	142741376
chr8	142741702	142742022
chr8	142742227	142742485
chr8	142750182	142750582
chr8	142750950	142751270
chr8	142752293	142752551
chr8	142764505	142764841
chr8	142764935	142765240
chr8	142769654	142769928
chr8	142771096	142775463
chr8	142775492	142775794
chr8	142775805	142776058
chr8	142785120	142786616
chr8	142840337	142840610
chr8	142841017	142841325
chr8	142846294	142846790
chr8	142874272	142874586
chr8	142874856	142875412
chr8	142875611	142875978
chr8	142876140	142876495
chr8	142876581	142877322
chr8	142877656	142877934
chr8	142878931	142879913
chr8	142911879	142912193
chr8	142912429	142912985
chr8	142913184	142913551
chr8	142914163	142914518
chr8	142914604	142915345
chr8	142916958	142917314
chr8	142917501	142917940
chr8	143020839	143021091
chr8	143021213	143021889
chr8	143042901	143043362
chr8	143044548	143044917
chr8	143080953	143081427
chr8	143082324	143082751
chr8	143158149	143158585
chr8	143158702	143159022
chr8	143159481	143159809
chr8	143159835	143160299
chr8	143213167	143213419
chr8	143213721	143214050
chr8	143214912	143215618
chr8	143249740	143250540
chr8	143252537	143252743
chr8	143267336	143268198
chr8	143269259	143269620
chr8	143274603	143276904
chr8	143290740	143290958
chr8	143291288	143291867
chr8	143292868	143293165
chr8	143295639	143296900
chr8	143309340	143310317
chr8	143315626	143316226
chr8	143317622	143318186
chr8	143321100	143321486
chr8	143323898	143324242
chr8	143324384	143324729
chr8	143325245	143325633
chr8	143326121	143326444
chr8	143329249	143329571
chr8	143331123	143331439
chr8	143332386	143332701
chr8	143334639	143334991
chr8	143359163	143359490
chr8	143368887	143369147
chr8	143374034	143374393
chr8	143375452	143375768
chr8	143376424	143376753
chr8	143377279	143377555
chr8	143378168	143378446
chr8	143378595	143379178
chr8	143379214	143380275
chr8	143380488	143380883
chr8	143381167	143381444
chr8	143381471	143382068
chr8	143382335	143382751
chr8	143429244	143430506
chr8	143437955	143438187
chr8	143439940	143440463
chr8	143440835	143441220
chr8	143465616	143465948
chr8	143468108	143468759
chr8	143475297	143475685
chr8	143507645	143507999
chr8	143523269	143523597
chr8	143536156	143536553
chr8	143537902	143539420
chr8	143541275	143541905
chr8	143558206	143558551
chr8	143559231	143559652
chr8	143559676	143560069
chr8	143560502	143560871
chr8	143560901	143561204
chr8	143561269	143561523
chr8	143561641	143563004
chr8	143567138	143567988
chr8	143568041	143568361
chr8	143568451	143568819
chr8	143569340	143570757
chr8	143570776	143571094
chr8	143571566	143571921
chr8	143571932	143572285
chr8	143572320	143572814
chr8	143574737	143575802
chr8	143575977	143576262
chr8	143576331	143576942
chr8	143576961	143577499
chr8	143577556	143578418
chr8	143579691	143580306
chr8	143580405	143580827
chr8	143580953	143581428
chr8	143586118	143586390
chr8	143586628	143586952
chr8	143588890	143590181
chr8	143590507	143590743
chr8	143591988	143592311
chr8	143592546	143592760
chr8	143593792	143593995
chr8	143597803	143599932
chr8	143605599	143606254
chr8	143606366	143606779
chr8	143606852	143607232
chr8	143607961	143608226
chr8	143609357	143609684
chr8	143612809	143613065
chr8	143613095	143613395
chr8	143613423	143613917
chr8	143614063	143615015
chr8	143616005	143616320
chr8	143616466	143616823
chr8	143649738	143651618
chr8	143690008	143690223
chr8	143690972	143691332
chr8	143691496	143691813
chr8	143691941	143692430
chr8	143693570	143694630
chr8	143706593	143708209
chr8	143716277	143716543
chr8	143717593	143717892
chr8	143717946	143718402
chr8	143718623	143719582
chr8	143720129	143722351
chr8	143725820	143728823
chr8	143728866	143729423
chr8	143730035	143730697
chr8	143731232	143732775
chr8	143789401	143789628
chr8	143789660	143790375
chr8	143791062	143791540
chr8	143791565	143793183
chr8	143793799	143794062
chr8	143794937	143795630
chr8	143803282	143804256
chr8	143804467	143805535
chr8	143806306	143806584
chr8	143806823	143807113
chr8	143807451	143807714
chr8	143808508	143809125
chr8	143809450	143809818
chr8	143810378	143811445
chr8	143812165	143812484
chr8	143812716	143813204
chr8	143813210	143814218
chr8	143815113	143815813
chr8	143816419	143818634
chr8	143820565	143820816
chr8	143821496	143822013
chr8	143824212	143824499
chr8	143828883	143829403
chr8	143835561	143836280
chr8	143836938	143837855
chr8	143838579	143840329
chr8	143840605	143841074
chr8	143866032	143873353
chr8	143916076	143925984
chr8	143926683	143928092
chr8	143929002	143930636
chr8	143931433	143931759
chr8	143931836	143933451
chr8	143933897	143934191
chr8	143934217	143935413
chr8	143935747	143936114
chr8	143936878	143937342
chr8	143938050	143938515
chr8	143938530	143938792
chr8	143939249	143939694
chr8	143942291	143942624
chr8	143943678	143944042
chr8	143944547	143944850
chr8	143946249	143946500
chr8	143950083	143950976
chr8	143953625	143954020
chr8	143973302	143973629
chr8	143975076	143975469
chr8	143977383	143978181
chr8	143982831	143986459
chr8	143991123	143992941
chr8	144012415	144012826
chr8	144039808	144041471
chr8	144041883	144042195
chr8	144046526	144047056
chr8	144047851	144048137
chr8	144048895	144050159
chr8	144050202	144051572
chr8	144051628	144053493
chr8	144054460	144055289
chr8	144055687	144056039
chr8	144056046	144059179
chr8	144059498	144060132
chr8	144078628	144078999
chr8	144079842	144080701
chr8	144082630	144082904
chr8	144083023	144083600
chr8	144083613	144086225
chr8	144094999	144095328
chr8	144095732	144096844
chr8	144096933	144097436
chr8	144098777	144100169
chr8	144102950	144103325
chr8	144103452	144103853
chr8	144105583	144107209
chr8	144137735	144139652
chr8	144163726	144163948
chr8	144168194	144168540
chr8	144174744	144175237
chr8	144175389	144175664
chr8	144179354	144179686
chr8	144180077	144180623
chr8	144190683	144191035
chr8	144191614	144191955
chr8	144192208	144192501
chr8	144199021	144199300
chr8	144200327	144200641
chr8	144220499	144220773
chr8	144223007	144223330
chr8	144262063	144265171
chr8	144266513	144267280
chr8	144268003	144268242
chr8	144276123	144276404
chr8	144288994	144289404
chr8	144291171	144291470
chr8	144291657	144291974
chr8	144308805	144309114
chr8	144309354	144309996
chr8	144311073	144312344
chr8	144312527	144312811
chr8	144313410	144313716
chr8	144313745	144314430
chr8	144314848	144315664
chr8	144315783	144316020
chr8	144316453	144319168
chr8	144321220	144321508
chr8	144326336	144326736
chr8	144333084	144334216
chr8	144335954	144336269
chr8	144353206	144353627
chr8	144353677	144354431
chr8	144354516	144354867
chr8	144355430	144355778
chr8	144355867	144357221
chr8	144357338	144357886
chr8	144357931	144358547
chr8	144359193	144361115
chr8	144373995	144374207
chr8	144375371	144375737
chr8	144379286	144379590
chr8	144382980	144383330
chr8	144390570	144393174
chr8	144393217	144395651
chr8	144396247	144397029
chr8	144397106	144401773
chr8	144408914	144409258
chr8	144412437	144413046
chr8	144413136	144414534
chr8	144414624	144415519
chr8	144415709	144416889
chr8	144423704	144424368
chr8	144424617	144425151
chr8	144425582	144426308
chr8	144426808	144427045
chr8	144429042	144429436
chr8	144430303	144430637
chr8	144430977	144431251
chr8	144432184	144432560
chr8	144433487	144433859
chr8	144433877	144434379
chr8	144434710	144435270
chr8	144435373	144437199
chr8	144438370	144438835
chr8	144439920	144440576
chr8	144440617	144441211
chr8	144441936	144442512
chr8	144442576	144442906
chr8	144443037	144443421
chr8	144443781	144444573
chr8	144452258	144452670
chr8	144453121	144453560
chr8	144463716	144465196
chr8	144465252	144465566
chr8	144466319	144466618
chr8	144466659	144468087
chr8	144468228	144468934
chr8	144469170	144469747
chr8	144471841	144473550
chr8	144474137	144475361
chr8	144475482	144475856
chr8	144497094	144497553
chr8	144498669	144499161
chr8	144499995	144501394
chr8	144501419	144502003
chr8	144504204	144505589
chr8	144505747	144507100
chr8	144509233	144510115
chr8	144510259	144511264
chr8	144511330	144513812
chr8	144513827	144514625
chr8	144514835	144515557
chr8	144515663	144516864
chr8	144516949	144517290
chr8	144517313	144517884
chr8	144519625	144521578
chr8	144522374	144523509
chr8	144524009	144525074
chr8	144527241	144527887
chr8	144527923	144528535
chr8	144528660	144529016
chr8	144530320	144530971
chr8	144532204	144532496
chr8	144533025	144533425
chr8	144534028	144534302
chr8	144537620	144537913
chr8	144545148	144545910
chr8	144547026	144548589
chr8	144555459	144555743
chr8	144580745	144581377
chr8	144605434	144605714
chr8	144721543	144723482
chr8	144729952	144730198
chr8	144738428	144738806
chr8	144753582	144753896
chr8	144754091	144755848
chr8	144773165	144774705
chr8	144777357	144777677
chr8	144777937	144778264
chr8	144778338	144778625
chr8	144780127	144780340
chr8	144789703	144790062
chr8	144790254	144790570
chr8	144791176	144791595
chr8	144791672	144792240
chr8	144792527	144793217
chr8	144800381	144800802
chr8	144802673	144803047
chr8	144803540	144803867
chr8	144804024	144804338
chr8	144807090	144808495
chr8	144827386	144827709
chr8	144828942	144829704
chr8	144837290	144837607
chr8	144841254	144843321
chr8	144845878	144846278
chr8	144850563	144851438
chr8	144881414	144882936
chr8	144886739	144887002
chr8	144889480	144889794
chr8	144889832	144890174
chr8	144890207	144890503
chr8	144930637	144932690
chr8	144945812	144946306
chr8	145052391	145053543
chr8	145053917	145054257
chr9	14706	15249
chr9	15808	16161
chr9	16617	17579
chr9	17618	18274
chr9	18280	18592
chr9	24750	25135
chr9	29501	29803
chr9	116699	118219
chr9	121366	121673
chr9	121860	123554
chr9	134878	135130
chr9	146001	146258
chr9	150454	150825
chr9	150832	151527
chr9	151933	152178
chr9	154608	154895
chr9	156380	156627
chr9	162331	162569
chr9	163877	164137
chr9	171980	172272
chr9	173169	173466
chr9	175597	175884
chr9	177622	177920
chr9	178715	179071
chr9	214408	215496
chr9	271526	271829
chr9	272947	273200
chr9	286360	286736
chr9	289409	289681
chr9	304480	304804
chr9	311853	312266
chr9	316942	317228
chr9	325570	325837
chr9	327921	328271
chr9	332297	332578
chr9	334124	334484
chr9	336481	336818
chr9	338905	339199
chr9	340058	340421
chr9	367917	368235
chr9	370129	370400
chr9	371327	371666
chr9	372084	372386
chr9	376109	376405
chr9	376876	377311
chr9	379670	380035
chr9	382412	382785
chr9	386230	386526
chr9	390370	390666
chr9	396684	397034
chr9	399045	399359
chr9	404817	405173
chr9	406829	407169
chr9	414681	415051
chr9	417967	418307
chr9	420300	420683
chr9	420848	421178
chr9	421947	422235
chr9	426784	427081
chr9	428261	428596
chr9	429601	429954
chr9	432065	432424
chr9	433774	434075
chr9	434682	435075
chr9	439144	439488
chr9	441185	441517
chr9	441774	442109
chr9	443326	443616
chr9	446269	446706
chr9	449683	450027
chr9	451910	452217
chr9	463416	463787
chr9	464058	464319
chr9	676872	677109
chr9	684075	684674
chr9	686673	687021
chr9	693314	693886
chr9	706705	707351
chr9	710703	713564
chr9	729950	730348
chr9	731057	731366
chr9	732277	732717
chr9	734647	734935
chr9	738184	738604
chr9	740691	741034
chr9	742104	742505
chr9	744390	745335
chr9	841738	842292
chr9	846859	847243
chr9	893811	894295
chr9	916662	917007
chr9	967884	968239
chr9	976901	977555
chr9	989940	991105
chr9	1051513	1052238
chr9	1053621	1053924
chr9	1055621	1057373
chr9	2028922	2029347
chr9	2032851	2033181
chr9	2039365	2040000
chr9	2047128	2047584
chr9	2054496	2054823
chr9	2056571	2056945
chr9	2058190	2058564
chr9	2060715	2061086
chr9	2070317	2070571
chr9	2073111	2073442
chr9	2073465	2073723
chr9	2076128	2076429
chr9	2077528	2077876
chr9	2081731	2082095
chr9	2083246	2083513
chr9	2083985	2084296
chr9	2086728	2087171
chr9	2088399	2088713
chr9	2096556	2096864
chr9	2097284	2097571
chr9	2101469	2101716
chr9	2103902	2104269
chr9	2110153	2110517
chr9	2115721	2116149
chr9	2119357	2119635
chr9	2123618	2124037
chr9	2158875	2159078
chr9	2159713	2160009
chr9	2161585	2162003
chr9	2170318	2170572
chr9	2181470	2181776
chr9	2182040	2182342
chr9	2185995	2186328
chr9	2191165	2191508
chr9	2192603	2192839
chr9	2622089	2622371
chr9	2635352	2635672
chr9	2639758	2640081
chr9	2641276	2641599
chr9	2643059	2644059
chr9	2644633	2645182
chr9	2645473	2645845
chr9	2646233	2646652
chr9	2647373	2647692
chr9	2648107	2648447
chr9	2648568	2648910
chr9	2650269	2650616
chr9	2651314	2651598
chr9	2651773	2652054
chr9	2652679	2653049
chr9	2653732	2653968
chr9	2717639	2719195
chr9	2729345	2729827
chr9	2804230	2804563
chr9	2807713	2808004
chr9	2810243	2810531
chr9	2811260	2811683
chr9	2812119	2812462
chr9	2819917	2820198
chr9	2823680	2823934
chr9	2824616	2824915
chr9	2826972	2827251
chr9	2828574	2828878
chr9	2829673	2830048
chr9	2830861	2831128
chr9	2831150	2831444
chr9	2833256	2833532
chr9	2833930	2834266
chr9	2837079	2837501
chr9	2838325	2838607
chr9	3224941	3225380
chr9	3228746	3228989
chr9	3246936	3247462
chr9	3247467	3248285
chr9	3256890	3257299
chr9	3262834	3263184
chr9	3266107	3266405
chr9	3270270	3270625
chr9	3270828	3271218
chr9	3275399	3275712
chr9	3277239	3277561
chr9	3288030	3288350
chr9	3292976	3293358
chr9	3301445	3301720
chr9	3330158	3330617
chr9	3346566	3346864
chr9	3394684	3394975
chr9	3395371	3395696
chr9	3400077	3400358
chr9	3420687	3421027
chr9	3488675	3488995
chr9	3489268	3489587
chr9	3490178	3490445
chr9	3524379	3524747
chr9	3525646	3525955
chr9	3828172	3828508
chr9	3829209	3829592
chr9	3855908	3856284
chr9	3879326	3879695
chr9	3898590	3898935
chr9	3932259	3932570
chr9	3936927	3937289
chr9	4054176	4054613
chr9	4117667	4118981
chr9	4125633	4126041
chr9	4151966	4152283
chr9	4285937	4286526
chr9	4490579	4490870
chr9	4544466	4544807
chr9	4561348	4561641
chr9	4564243	4564558
chr9	4565946	4566189
chr9	4567568	4567867
chr9	4572103	4572488
chr9	4573806	4574114
chr9	4575900	4576223
chr9	4576468	4576863
chr9	4582937	4583272
chr9	4585211	4585658
chr9	4604079	4604369
chr9	4605246	4605540
chr9	4617822	4618210
chr9	4618763	4618998
chr9	4622307	4622610
chr9	4625116	4625666
chr9	4626325	4626585
chr9	4627652	4627956
chr9	4628990	4629268
chr9	4635174	4635499
chr9	4646386	4646628
chr9	4655940	4656189
chr9	4661798	4663363
chr9	4666111	4666350
chr9	4679675	4679999
chr9	4684776	4685258
chr9	4688412	4688706
chr9	4696995	4697311
chr9	4697656	4697979
chr9	4701763	4702128
chr9	4702985	4703200
chr9	4705910	4706220
chr9	4712875	4713196
chr9	4718318	4718637
chr9	4719034	4719407
chr9	4722405	4722725
chr9	4740836	4741187
chr9	4792991	4793327
chr9	4823447	4823719
chr9	4826757	4827277
chr9	4833053	4833328
chr9	4834040	4834365
chr9	4839623	4839959
chr9	4841101	4841457
chr9	4844424	4844781
chr9	4849346	4849650
chr9	4860024	4860375
chr9	5021887	5022313
chr9	5029682	5030006
chr9	5044302	5044620
chr9	5050585	5050931
chr9	5054462	5054984
chr9	5055568	5055888
chr9	5064782	5065140
chr9	5066577	5066889
chr9	5068921	5069308
chr9	5069824	5070152
chr9	5072391	5072726
chr9	5073597	5073885
chr9	5077352	5077680
chr9	5078205	5078544
chr9	5080128	5080783
chr9	5081624	5081961
chr9	5089573	5089963
chr9	5090345	5091011
chr9	5122903	5123221
chr9	5126232	5126546
chr9	5126583	5126891
chr9	5163812	5164365
chr9	5185213	5185702
chr9	5231423	5231819
chr9	5233553	5233977
chr9	5299997	5300544
chr9	5303995	5304680
chr9	5335150	5335697
chr9	5339161	5339846
chr9	5358138	5358460
chr9	5360977	5361287
chr9	5361657	5361988
chr9	5381762	5382120
chr9	5431796	5432077
chr9	5456013	5456265
chr9	5456978	5457520
chr9	5462733	5463221
chr9	5465398	5465706
chr9	5466669	5466929
chr9	5467739	5467962
chr9	5522446	5522701
chr9	5534644	5535150
chr9	5549234	5549704
chr9	5557517	5557852
chr9	5563061	5563315
chr9	5569853	5570090
chr9	5629209	5629553
chr9	5656482	5656790
chr9	5689858	5690138
chr9	5713795	5714103
chr9	5720081	5720424
chr9	5720513	5720850
chr9	5732287	5732579
chr9	5738349	5738638
chr9	5742768	5743113
chr9	5743588	5743837
chr9	5745830	5746183
chr9	5747201	5747605
chr9	5753099	5753338
chr9	5753435	5753746
chr9	5754740	5755030
chr9	5756111	5756472
chr9	5757212	5757551
chr9	5762440	5762760
chr9	5763039	5763968
chr9	5765313	5765898
chr9	5768869	5769554
chr9	5769986	5770378
chr9	5772463	5773180
chr9	5773857	5774346
chr9	5787043	5787693
chr9	5797716	5798032
chr9	5798705	5799108
chr9	5801075	5801428
chr9	5804926	5805317
chr9	5805510	5805885
chr9	5809910	5810331
chr9	5811010	5811423
chr9	5812024	5812317
chr9	5812788	5813135
chr9	5823795	5824101
chr9	5824991	5825319
chr9	5830626	5831128
chr9	5832589	5833127
chr9	5892374	5892651
chr9	5897456	5897753
chr9	5906784	5907098
chr9	5908539	5908808
chr9	5919583	5923409
chr9	5924557	5924945
chr9	5928943	5929259
chr9	5944770	5945060
chr9	5953915	5954195
chr9	5967918	5969536
chr9	5988244	5988645
chr9	6007094	6008363
chr9	6012189	6015707
chr9	6241594	6241886
chr9	6250373	6250700
chr9	6251039	6251366
chr9	6252765	6253092
chr9	6253451	6253703
chr9	6254361	6254654
chr9	6255867	6256269
chr9	6328495	6331119
chr9	6413390	6413743
chr9	6420811	6421242
chr9	6433813	6434273
chr9	6460472	6460891
chr9	6475290	6475600
chr9	6477521	6477908
chr9	6481542	6481866
chr9	6481891	6482199
chr9	6486720	6487025
chr9	6492202	6492501
chr9	6493725	6494032
chr9	6497097	6497460
chr9	6497917	6498258
chr9	6499734	6500031
chr9	6500451	6500809
chr9	6504492	6504791
chr9	6505932	6506279
chr9	6532916	6533260
chr9	6534607	6534888
chr9	6535963	6536336
chr9	6539950	6540246
chr9	6550702	6551014
chr9	6553267	6553609
chr9	6554568	6554881
chr9	6556052	6556402
chr9	6558458	6558784
chr9	6565253	6565529
chr9	6587040	6587383
chr9	6588300	6588802
chr9	6589094	6589392
chr9	6592042	6592323
chr9	6592750	6593090
chr9	6594913	6595219
chr9	6602008	6602305
chr9	6604487	6604884
chr9	6605030	6605378
chr9	6606491	6606769
chr9	6610091	6610456
chr9	6620083	6620419
chr9	6644513	6644792
chr9	6645144	6645599
chr9	6720848	6721097
chr9	6757540	6758303
chr9	6792871	6793232
chr9	6805498	6805874
chr9	6814530	6814845
chr9	6849406	6849800
chr9	6879911	6880161
chr9	6887859	6888163
chr9	6892994	6893332
chr9	6924641	6925771
chr9	6980824	6981218
chr9	6984065	6984504
chr9	6986243	6986766
chr9	6990315	6990624
chr9	7011597	7011979
chr9	7013687	7014101
chr9	7015752	7016029
chr9	7046761	7047017
chr9	7048991	7049300
chr9	7076333	7077364
chr9	7103584	7103970
chr9	7127965	7128336
chr9	7165137	7165457
chr9	7169697	7170940
chr9	7174452	7174829
chr9	7798472	7798737
chr9	7799348	7799841
chr9	8317773	8318042
chr9	8319730	8320066
chr9	8331481	8331836
chr9	8338821	8339147
chr9	8340242	8340569
chr9	8340989	8341368
chr9	8341592	8342078
chr9	8375835	8376190
chr9	8376506	8376826
chr9	8389131	8389507
chr9	8404436	8404760
chr9	8436491	8436789
chr9	8437097	8437339
chr9	8449624	8449937
chr9	8454479	8454694
chr9	8460310	8460671
chr9	8465365	8465775
chr9	8470894	8471185
chr9	8484018	8484478
chr9	8485126	8485427
chr9	8485661	8486449
chr9	8492761	8493079
chr9	8497141	8497368
chr9	8499546	8499940
chr9	8500653	8501159
chr9	8504160	8504505
chr9	8507200	8507534
chr9	8517747	8518529
chr9	8521176	8521646
chr9	8523412	8523624
chr9	8524824	8525135
chr9	8526526	8526744
chr9	8527244	8527453
chr9	8528490	8528879
chr9	8633216	8633558
chr9	8636598	8636944
chr9	8733679	8733943
chr9	12693896	12694481
chr9	12695414	12695937
chr9	12698350	12698755
chr9	12702170	12702538
chr9	12704425	12704805
chr9	12707896	12708243
chr9	12708876	12709282
chr9	12775615	12776127
chr9	12777099	12777709
chr9	12821285	12821860
chr9	13106864	13107211
chr9	13108835	13109159
chr9	13109851	13110164
chr9	13110535	13110840
chr9	13111923	13112246
chr9	13112910	13113154
chr9	13113830	13114121
chr9	13115147	13115434
chr9	13119401	13119749
chr9	13121638	13122270
chr9	13123052	13123398
chr9	13125115	13125490
chr9	13126415	13126872
chr9	13133723	13134004
chr9	13135991	13136282
chr9	13136611	13136903
chr9	13137856	13138253
chr9	13139886	13140249
chr9	13143365	13143664
chr9	13147447	13147758
chr9	13150410	13150788
chr9	13157917	13158210
chr9	13162590	13162895
chr9	13165266	13165508
chr9	13168265	13168664
chr9	13175651	13175975
chr9	13176035	13176517
chr9	13183317	13183685
chr9	13186169	13186486
chr9	13188683	13189093
chr9	13190013	13190399
chr9	13192030	13192395
chr9	13193066	13193413
chr9	13196020	13196330
chr9	13204935	13205207
chr9	13205815	13206199
chr9	13216673	13216962
chr9	13217079	13217394
chr9	13219458	13219868
chr9	13221271	13221600
chr9	13222132	13222546
chr9	13223470	13223810
chr9	13224273	13224683
chr9	13247534	13247901
chr9	13250199	13250415
chr9	14088095	14088426
chr9	14102320	14102610
chr9	14112897	14113181
chr9	14116080	14116446
chr9	14120338	14120724
chr9	14125530	14125866
chr9	14146587	14146907
chr9	14150043	14150365
chr9	14155723	14155993
chr9	14179625	14179880
chr9	14305877	14306118
chr9	14306887	14307620
chr9	14313380	14314241
chr9	14321840	14322165
chr9	14398423	14398731
chr9	14618865	14619198
chr9	14619538	14619782
chr9	14622440	14622791
chr9	14639795	14640112
chr9	14658648	14658987
chr9	14662114	14662426
chr9	14672729	14673028
chr9	14674086	14674440
chr9	14719989	14720486
chr9	14722065	14722772
chr9	14737295	14737695
chr9	14740048	14740334
chr9	14746252	14746568
chr9	14746822	14747151
chr9	14747163	14747528
chr9	14747580	14747828
chr9	14748300	14748739
chr9	14750026	14750376
chr9	14756273	14756546
chr9	14759671	14760001
chr9	14769623	14769968
chr9	14770504	14770906
chr9	14775688	14776356
chr9	14779347	14779633
chr9	14782253	14782456
chr9	14784269	14784734
chr9	14788818	14789214
chr9	14792642	14792984
chr9	14797397	14797742
chr9	14801551	14801974
chr9	14804855	14805252
chr9	14806560	14806946
chr9	14807839	14808234
chr9	14812711	14813164
chr9	14816677	14816971
chr9	14819133	14819542
chr9	14823059	14823427
chr9	14823924	14824215
chr9	14824695	14825092
chr9	14841346	14841689
chr9	14842215	14842760
chr9	14845859	14846191
chr9	14848564	14848873
chr9	14851183	14851707
chr9	14857452	14857849
chr9	14859082	14859584
chr9	14863708	14864003
chr9	14868643	14869077
chr9	15171918	15172209
chr9	15174918	15175235
chr9	15177596	15177914
chr9	15182206	15182515
chr9	15185179	15185506
chr9	15186843	15187135
chr9	15187870	15188232
chr9	15189473	15189892
chr9	15190453	15190762
chr9	15191089	15191355
chr9	15192489	15192795
chr9	15199760	15200025
chr9	15203722	15203990
chr9	15209987	15210264
chr9	15211165	15211497
chr9	15214038	15214349
chr9	15225816	15226112
chr9	15249817	15250300
chr9	15267813	15268048
chr9	15306983	15307423
chr9	15422779	15423293
chr9	15423808	15424086
chr9	15433451	15433736
chr9	15444501	15444806
chr9	15446994	15447344
chr9	15451219	15451502
chr9	15452940	15453305
chr9	15457859	15458167
chr9	15459618	15459966
chr9	15465419	15465680
chr9	15466647	15466959
chr9	15468529	15469158
chr9	15469165	15469436
chr9	15469837	15470093
chr9	15470535	15472850
chr9	15473908	15474337
chr9	15478376	15478652
chr9	15479490	15479787
chr9	15485905	15486168
chr9	15486726	15487031
chr9	15489885	15490224
chr9	15506460	15506737
chr9	15510016	15510288
chr9	15563988	15564230
chr9	15571523	15571860
chr9	15578748	15579124
chr9	15591265	15591657
chr9	15593940	15594273
chr9	15623166	15623514
chr9	15657026	15657320
chr9	15666062	15666424
chr9	15678657	15678997
chr9	15695134	15695438
chr9	15721668	15721976
chr9	15723556	15723847
chr9	15724675	15725077
chr9	15727768	15728137
chr9	15729509	15729899
chr9	15744172	15744878
chr9	15745414	15745732
chr9	15777499	15777927
chr9	15778867	15779251
chr9	15784408	15784795
chr9	15846601	15846948
chr9	15848792	15849048
chr9	15874431	15874764
chr9	15920169	15920523
chr9	15971508	15971937
chr9	16203865	16204138
chr9	16215115	16215379
chr9	16215671	16215999
chr9	16252939	16253201
chr9	16418888	16419749
chr9	16421161	16421395
chr9	16435454	16437624
chr9	16552429	16552865
chr9	16575141	16575495
chr9	16582882	16583185
chr9	16685444	16685728
chr9	16727696	16728097
chr9	16738259	16738585
chr9	16832143	16832450
chr9	16870545	16870748
chr9	17134965	17135525
chr9	17143187	17143476
chr9	17226102	17226387
chr9	17235557	17235892
chr9	17236308	17236688
chr9	17273632	17273970
chr9	17298089	17299083
chr9	17299276	17299950
chr9	17300814	17302151
chr9	17308957	17309352
chr9	17330531	17330908
chr9	17332504	17332830
chr9	17340726	17341048
chr9	17342224	17342544
chr9	17366516	17366817
chr9	17388061	17388353
chr9	17394433	17395169
chr9	17409192	17409573
chr9	17415687	17416289
chr9	17457423	17457815
chr9	17462815	17463113
chr9	17464396	17464723
chr9	17465880	17466218
chr9	17466605	17466991
chr9	17484194	17484580
chr9	17486888	17487166
chr9	17502450	17502752
chr9	17579142	17579387
chr9	17653760	17653981
chr9	17735607	17735911
chr9	17746965	17747234
chr9	17755643	17755933
chr9	17761336	17761609
chr9	17786280	17786624
chr9	17787279	17787613
chr9	17789291	17789935
chr9	17790266	17790492
chr9	17791130	17791434
chr9	17793266	17793597
chr9	17795443	17795843
chr9	18474132	18474395
chr9	18504728	18505056
chr9	18533146	18533392
chr9	18573929	18574366
chr9	18622142	18622469
chr9	18635842	18636117
chr9	18639153	18639511
chr9	18657538	18657850
chr9	18661834	18662173
chr9	18675756	18676007
chr9	18680211	18680616
chr9	18681711	18682059
chr9	18684615	18685057
chr9	18706646	18707148
chr9	18721435	18721765
chr9	18753197	18753608
chr9	18770501	18770881
chr9	18775642	18775996
chr9	18776680	18778006
chr9	18795296	18795624
chr9	18817008	18817337
chr9	18826183	18826563
chr9	18829742	18830077
chr9	18887730	18888143
chr9	18889467	18889848
chr9	18892288	18892696
chr9	18905681	18905991
chr9	18906591	18907012
chr9	18908341	18908648
chr9	18927951	18929155
chr9	18941536	18941939
chr9	18950657	18951037
chr9	19032770	19033008
chr9	19049559	19050701
chr9	19056242	19056504
chr9	19057849	19059101
chr9	19059987	19060323
chr9	19062907	19063293
chr9	19063413	19063680
chr9	19070118	19070400
chr9	19076501	19076804
chr9	19078075	19078402
chr9	19080378	19080772
chr9	19082772	19083143
chr9	19086633	19086882
chr9	19086990	19087256
chr9	19089311	19089659
chr9	19093070	19093403
chr9	19094216	19094495
chr9	19096573	19096869
chr9	19102423	19102751
chr9	19116147	19116749
chr9	19118220	19118555
chr9	19119549	19119931
chr9	19120779	19121265
chr9	19123304	19123747
chr9	19126013	19126526
chr9	19276074	19276579
chr9	19286668	19287121
chr9	19288495	19288765
chr9	19290603	19290976
chr9	19295907	19296346
chr9	19297955	19298222
chr9	19299128	19299387
chr9	19300086	19300431
chr9	19305251	19305627
chr9	19316316	19316939
chr9	19324261	19324607
chr9	19325838	19326294
chr9	19327929	19328262
chr9	19331877	19332284
chr9	19334876	19335205
chr9	19336169	19336514
chr9	19336585	19336932
chr9	19337500	19337772
chr9	19340891	19341214
chr9	19342532	19342879
chr9	19345820	19347186
chr9	19350601	19350979
chr9	19351972	19352282
chr9	19352389	19352765
chr9	19356871	19357254
chr9	19357864	19358260
chr9	19360143	19360589
chr9	19361745	19362063
chr9	19369736	19370087
chr9	19371655	19371920
chr9	19371936	19372273
chr9	19376192	19376751
chr9	19378267	19379018
chr9	19379248	19380295
chr9	19408984	19409292
chr9	19409673	19410009
chr9	19423761	19424076
```
