## Supplementary material for "Open-source mapping and variant calling for large-scale NGS data from original base-quality scores": WES Capture BED: xgen_plus_spikein_100bpBuff.GRCh38.bed (part 3 of 5)

```
chr9	19424268	19424941
chr9	19434846	19435184
chr9	19446180	19446750
chr9	19450119	19450736
chr9	19460825	19461404
chr9	19464253	19464524
chr9	19471743	19472195
chr9	19482041	19482372
chr9	19490037	19490608
chr9	19516052	19516502
chr9	19520793	19521160
chr9	19527948	19528238
chr9	19550036	19550368
chr9	19573250	19573569
chr9	19576823	19577122
chr9	19597128	19597379
chr9	19619483	19619792
chr9	19622160	19622399
chr9	19785836	19787119
chr9	19788431	19789008
chr9	20346342	20346674
chr9	20353424	20353696
chr9	20354707	20354979
chr9	20360641	20360941
chr9	20363375	20363705
chr9	20365568	20365844
chr9	20413620	20414525
chr9	20415335	20415551
chr9	20448022	20448366
chr9	20456603	20456886
chr9	20620553	20620934
chr9	20621672	20622087
chr9	20622144	20622403
chr9	20715253	20715510
chr9	20717693	20717968
chr9	20720279	20720634
chr9	20740135	20740440
chr9	20757989	20758291
chr9	20764768	20765173
chr9	20769931	20770338
chr9	20778580	20778868
chr9	20781626	20782029
chr9	20789250	20789708
chr9	20819695	20820000
chr9	20820223	20820525
chr9	20820840	20821171
chr9	20822888	20823215
chr9	20862477	20862812
chr9	20865825	20866076
chr9	20866828	20867112
chr9	20874580	20874907
chr9	20881770	20882156
chr9	20885008	20885330
chr9	20907049	20907342
chr9	20912765	20913054
chr9	20916792	20917037
chr9	20923559	20923868
chr9	20926200	20926517
chr9	20929257	20929696
chr9	20932913	20933203
chr9	20944526	20944874
chr9	20946600	20946920
chr9	20948170	20948493
chr9	20948750	20949028
chr9	20949503	20949775
chr9	20950895	20951198
chr9	20952884	20953165
chr9	20976319	20976648
chr9	20978238	20978554
chr9	20981325	20981786
chr9	20982256	20982546
chr9	20986187	20986565
chr9	20988231	20988529
chr9	20990022	20990474
chr9	20993152	20993428
chr9	20995455	20995729
chr9	21006936	21007219
chr9	21007920	21008246
chr9	21011488	21011795
chr9	21015797	21016110
chr9	21026495	21026823
chr9	21029194	21029498
chr9	21031299	21031690
chr9	21077205	21077969
chr9	21140882	21141670
chr9	21165942	21166712
chr9	21186861	21187631
chr9	21201495	21202265
chr9	21206427	21207197
chr9	21216635	21217405
chr9	21227503	21228273
chr9	21239265	21240035
chr9	21304586	21305356
chr9	21332905	21334959
chr9	21350217	21350987
chr9	21367337	21368110
chr9	21384662	21385429
chr9	21409076	21409846
chr9	21440407	21441177
chr9	21480967	21481794
chr9	21802648	21803050
chr9	21815332	21815619
chr9	21816613	21816872
chr9	21817934	21818302
chr9	21837807	21838110
chr9	21854530	21854970
chr9	21856015	21856323
chr9	21859185	21859525
chr9	21861875	21862311
chr9	21862775	21863446
chr9	21863516	21865192
chr9	21865322	21865918
chr9	21940870	21941130
chr9	21968128	21968342
chr9	21968369	21968871
chr9	21970801	21971500
chr9	21974303	21975233
chr9	21991494	21992580
chr9	21994038	21994554
chr9	22005886	22006347
chr9	22008574	22009053
chr9	22446965	22447832
chr9	22450963	22452011
chr9	23692456	23692987
chr9	23693347	23693586
chr9	23701278	23701704
chr9	23704817	23705171
chr9	23730921	23731225
chr9	23761905	23762349
chr9	23764908	23765199
chr9	23779136	23779475
chr9	23783370	23783590
chr9	24543127	24543467
chr9	24543562	24543854
chr9	24544099	24544381
chr9	24544641	24544860
chr9	24544870	24545951
chr9	25677582	25678421
chr9	26114283	26114565
chr9	26116028	26116346
chr9	26116749	26116955
chr9	26842200	26842747
chr9	26860961	26861239
chr9	26869825	26870077
chr9	26884709	26884985
chr9	26886003	26886288
chr9	26887212	26887613
chr9	26892158	26892815
chr9	26905410	26906176
chr9	26907733	26908098
chr9	26910237	26910539
chr9	26913778	26914047
chr9	26915543	26916805
chr9	26916996	26917265
chr9	26919209	26919629
chr9	26920126	26920484
chr9	26923077	26923447
chr9	26925724	26926060
chr9	26926292	26926660
chr9	26927999	26928508
chr9	26934912	26935306
chr9	26946796	26947145
chr9	26961867	26962187
chr9	26978027	26978363
chr9	26980470	26980719
chr9	26984156	26984659
chr9	26988568	26988828
chr9	26990033	26990295
chr9	26995420	26995949
chr9	26996210	26996599
chr9	26997627	26998341
chr9	26999513	26999794
chr9	27008919	27009258
chr9	27011805	27012068
chr9	27016806	27017150
chr9	27018546	27018787
chr9	27028924	27029204
chr9	27036349	27036900
chr9	27044641	27044895
chr9	27047173	27047471
chr9	27048047	27048374
chr9	27055508	27055872
chr9	27056233	27056559
chr9	27060490	27060751
chr9	27062517	27062836
chr9	27109490	27109742
chr9	27157730	27158242
chr9	27168394	27168705
chr9	27169376	27169729
chr9	27172515	27172847
chr9	27173121	27173462
chr9	27180139	27180468
chr9	27183358	27183710
chr9	27185384	27185729
chr9	27190428	27190790
chr9	27192388	27192723
chr9	27197214	27197699
chr9	27202719	27203219
chr9	27204810	27205165
chr9	27206481	27206892
chr9	27209020	27209331
chr9	27212606	27212997
chr9	27213383	27213697
chr9	27217587	27217858
chr9	27218676	27218917
chr9	27219948	27220245
chr9	27228105	27228405
chr9	27229057	27229332
chr9	27284622	27285072
chr9	27286108	27286462
chr9	27289571	27289831
chr9	27290918	27291163
chr9	27292300	27292587
chr9	27294215	27294502
chr9	27296512	27297155
chr9	27330486	27330716
chr9	27358933	27359336
chr9	27455032	27455848
chr9	27524236	27525060
chr9	27529454	27530226
chr9	27548135	27548766
chr9	27550549	27550807
chr9	27556460	27556896
chr9	27558390	27558707
chr9	27560126	27560399
chr9	27560504	27560984
chr9	27561077	27561749
chr9	27562280	27562576
chr9	27565430	27565690
chr9	27566576	27567220
chr9	27948750	27950771
chr9	32405406	32405703
chr9	32407160	32407529
chr9	32408413	32408751
chr9	32418027	32418611
chr9	32418937	32419277
chr9	32420755	32421127
chr9	32423218	32423519
chr9	32424448	32424765
chr9	32425737	32426097
chr9	32427200	32427536
chr9	32429318	32429603
chr9	32430317	32430674
chr9	32431618	32431943
chr9	32433627	32433932
chr9	32434458	32434801
chr9	32436149	32436497
chr9	32440364	32440687
chr9	32448795	32449181
chr9	32449897	32450211
chr9	32457021	32457518
chr9	32459270	32459614
chr9	32466189	32466541
chr9	32467661	32468032
chr9	32472874	32473165
chr9	32476882	32477231
chr9	32480118	32480454
chr9	32481239	32481597
chr9	32485074	32485379
chr9	32487370	32487733
chr9	32487844	32488303
chr9	32488633	32488987
chr9	32489243	32489551
chr9	32491200	32491520
chr9	32492290	32492638
chr9	32493660	32494042
chr9	32500704	32501039
chr9	32525960	32526266
chr9	32541286	32544426
chr9	32550673	32551068
chr9	32552333	32552536
chr9	32553775	32554044
chr9	32558809	32559054
chr9	32570859	32571152
chr9	32572780	32573160
chr9	32629998	32635679
chr9	32784083	32784991
chr9	32973397	32973788
chr9	32974357	32974661
chr9	32984530	32984957
chr9	32985870	32986130
chr9	32987443	32987946
chr9	32987982	32988229
chr9	32989658	32989995
chr9	33001232	33001704
chr9	33026384	33027090
chr9	33029784	33030089
chr9	33030339	33030767
chr9	33034115	33034430
chr9	33036473	33036789
chr9	33036914	33037215
chr9	33038584	33039003
chr9	33047192	33047509
chr9	33048005	33048376
chr9	33053022	33053408
chr9	33056012	33056357
chr9	33056736	33057082
chr9	33057497	33057832
chr9	33060364	33060702
chr9	33061948	33062295
chr9	33068723	33069052
chr9	33071639	33071992
chr9	33073495	33073924
chr9	33076482	33076726
chr9	33113353	33113978
chr9	33115890	33116213
chr9	33120318	33120706
chr9	33135088	33135524
chr9	33166657	33167301
chr9	33220878	33221208
chr9	33240108	33240369
chr9	33245011	33245252
chr9	33246515	33246828
chr9	33248325	33248571
chr9	33254964	33255408
chr9	33255764	33256027
chr9	33256700	33257008
chr9	33258819	33259133
chr9	33260986	33261269
chr9	33261823	33262346
chr9	33262601	33262930
chr9	33264105	33264774
chr9	33264978	33265247
chr9	33265909	33266214
chr9	33267752	33267999
chr9	33270522	33270816
chr9	33271051	33271323
chr9	33276355	33276664
chr9	33278012	33278325
chr9	33280708	33280959
chr9	33290472	33290697
chr9	33294319	33295527
chr9	33301162	33301521
chr9	33303090	33303368
chr9	33307093	33307399
chr9	33311005	33311277
chr9	33313553	33313893
chr9	33318630	33319227
chr9	33328480	33328778
chr9	33332371	33332602
chr9	33338406	33338689
chr9	33342645	33342954
chr9	33343968	33344288
chr9	33346937	33347217
chr9	33348605	33348823
chr9	33351459	33351890
chr9	33352545	33352819
chr9	33353985	33354287
chr9	33354750	33354992
chr9	33363909	33364208
chr9	33364607	33365113
chr9	33366528	33366874
chr9	33367414	33367719
chr9	33369805	33370078
chr9	33384904	33385390
chr9	33385547	33385966
chr9	33385975	33386295
chr9	33386302	33386641
chr9	33386867	33387192
chr9	33394976	33395295
chr9	33401135	33401362
chr9	33441889	33442618
chr9	33442751	33443070
chr9	33443220	33443558
chr9	33443665	33443992
chr9	33447322	33447630
chr9	33462563	33462913
chr9	33462932	33463541
chr9	33463730	33464261
chr9	33464778	33465076
chr9	33465106	33465459
chr9	33465633	33466809
chr9	33466811	33469767
chr9	33469911	33470291
chr9	33471903	33472512
chr9	33473688	33473942
chr9	33524389	33524795
chr9	33528626	33529273
chr9	33533338	33533645
chr9	33534269	33534607
chr9	33536777	33537045
chr9	33541046	33541327
chr9	33543081	33543355
chr9	33547837	33548955
chr9	33550329	33550679
chr9	33555607	33555920
chr9	33557957	33558287
chr9	33566118	33566600
chr9	33567002	33567414
chr9	33568570	33568993
chr9	33571145	33571391
chr9	33572215	33572877
chr9	33573095	33573387
chr9	33602267	33602711
chr9	33750416	33750952
chr9	33793556	33793822
chr9	33794645	33794973
chr9	33795460	33795713
chr9	33796542	33796902
chr9	33797728	33798182
chr9	33798385	33798722
chr9	33798927	33799280
chr9	33817657	33818034
chr9	33886780	33887067
chr9	33900073	33900371
chr9	33911863	33912198
chr9	33916917	33917337
chr9	33922403	33923578
chr9	33923694	33924100
chr9	33924105	33924384
chr9	33926516	33926764
chr9	33926888	33927180
chr9	33927696	33928092
chr9	33932461	33932728
chr9	33933389	33933746
chr9	33935738	33935978
chr9	33941548	33941962
chr9	33943319	33943689
chr9	33944264	33944739
chr9	33948273	33948687
chr9	33953184	33953574
chr9	33955978	33956246
chr9	33960725	33960978
chr9	33963625	33963891
chr9	33971550	33971854
chr9	33973082	33973337
chr9	33986659	33986937
chr9	33988872	33989226
chr9	33996122	33996433
chr9	33998686	33998964
chr9	34011526	34011764
chr9	34016949	34017248
chr9	34088249	34088608
chr9	34089311	34089690
chr9	34093185	34093548
chr9	34096615	34096881
chr9	34098223	34098617
chr9	34106333	34106594
chr9	34107258	34107665
chr9	34124922	34125377
chr9	34126253	34126531
chr9	34178914	34179340
chr9	34220807	34221048
chr9	34234115	34234440
chr9	34241084	34242208
chr9	34249678	34250061
chr9	34250557	34250859
chr9	34251291	34251632
chr9	34254279	34254620
chr9	34254971	34255265
chr9	34255634	34258081
chr9	34259495	34259805
chr9	34263000	34263272
chr9	34269156	34269462
chr9	34271708	34272030
chr9	34286516	34286804
chr9	34290073	34290489
chr9	34296916	34297214
chr9	34306151	34306541
chr9	34310623	34311446
chr9	34338939	34339266
chr9	34343023	34343540
chr9	34370698	34373043
chr9	34378994	34379281
chr9	34379545	34379832
chr9	34380591	34381231
chr9	34381268	34381850
chr9	34382653	34382969
chr9	34385536	34385881
chr9	34397398	34397752
chr9	34398189	34398444
chr9	34400863	34401222
chr9	34401565	34401820
chr9	34402156	34402567
chr9	34402604	34402907
chr9	34405764	34406064
chr9	34406227	34406570
chr9	34458103	34458363
chr9	34458905	34459153
chr9	34483347	34483580
chr9	34485041	34485617
chr9	34489222	34489549
chr9	34489899	34490224
chr9	34490268	34490588
chr9	34491394	34491654
chr9	34493093	34493428
chr9	34497014	34497299
chr9	34500621	34500939
chr9	34501037	34501281
chr9	34506526	34506974
chr9	34512008	34512524
chr9	34513011	34513291
chr9	34514293	34514839
chr9	34517184	34517567
chr9	34520557	34520856
chr9	34521364	34521795
chr9	34552060	34552429
chr9	34552573	34552954
chr9	34556154	34556518
chr9	34557425	34558084
chr9	34564498	34564932
chr9	34568796	34569081
chr9	34610704	34611396
chr9	34613681	34614298
chr9	34614609	34614868
chr9	34615929	34616213
chr9	34617570	34618071
chr9	34618575	34618860
chr9	34620268	34620564
chr9	34621357	34621658
chr9	34621919	34622209
chr9	34622246	34622629
chr9	34623324	34624147
chr9	34625641	34625914
chr9	34627596	34628114
chr9	34635517	34635958
chr9	34636896	34637797
chr9	34646604	34646967
chr9	34646988	34647358
chr9	34647391	34648557
chr9	34648661	34649181
chr9	34649309	34649664
chr9	34650268	34650549
chr9	34655117	34655417
chr9	34655504	34655765
chr9	34656638	34657687
chr9	34658419	34658783
chr9	34659658	34660000
chr9	34660173	34660700
chr9	34660753	34661036
chr9	34661381	34661598
chr9	34661843	34662179
chr9	34662183	34662733
chr9	34689718	34690442
chr9	34690990	34691239
chr9	34709293	34710166
chr9	34723131	34727088
chr9	34727921	34728182
chr9	34728508	34728754
chr9	34729183	34729527
chr9	34971198	34971776
chr9	34972245	34972631
chr9	34976051	34976330
chr9	34976434	34976840
chr9	34976982	34977343
chr9	34977445	34977741
chr9	34977914	34978211
chr9	34989568	34989931
chr9	34990169	34990912
chr9	34992746	34993086
chr9	34993099	34993544
chr9	34996164	34997359
chr9	35042125	35042585
chr9	35042760	35045969
chr9	35057016	35057630
chr9	35058963	35059319
chr9	35059392	35059901
chr9	35060212	35060625
chr9	35060700	35061279
chr9	35061476	35061789
chr9	35061902	35062450
chr9	35062877	35063180
chr9	35064053	35064385
chr9	35065150	35065481
chr9	35066574	35066917
chr9	35067790	35068462
chr9	35071656	35072142
chr9	35072236	35072453
chr9	35074007	35074594
chr9	35074826	35075854
chr9	35075861	35076128
chr9	35076331	35077499
chr9	35078040	35078443
chr9	35078504	35078836
chr9	35079050	35079624
chr9	35088991	35089953
chr9	35089965	35090772
chr9	35091139	35092867
chr9	35092929	35093309
chr9	35093320	35093680
chr9	35093800	35094459
chr9	35094954	35095666
chr9	35099934	35100272
chr9	35100497	35100826
chr9	35100831	35102294
chr9	35102585	35102923
chr9	35102949	35103194
chr9	35105120	35105474
chr9	35105581	35106109
chr9	35106151	35106991
chr9	35107280	35108449
chr9	35108493	35108808
chr9	35162183	35162405
chr9	35227914	35228144
chr9	35231019	35231319
chr9	35236368	35236686
chr9	35237602	35237926
chr9	35243190	35243464
chr9	35258892	35259150
chr9	35290968	35291204
chr9	35295595	35296030
chr9	35310366	35310881
chr9	35313798	35314089
chr9	35341849	35342444
chr9	35351193	35353910
chr9	35364444	35364667
chr9	35366846	35367093
chr9	35370217	35370496
chr9	35375026	35375301
chr9	35375927	35376347
chr9	35377367	35377795
chr9	35378194	35378536
chr9	35380369	35380739
chr9	35380999	35381315
chr9	35381455	35381819
chr9	35382256	35382607
chr9	35384145	35384842
chr9	35384922	35385913
chr9	35386064	35386393
chr9	35389745	35390073
chr9	35390528	35390814
chr9	35396375	35396702
chr9	35396740	35397037
chr9	35397066	35397410
chr9	35397534	35397812
chr9	35398110	35398388
chr9	35398453	35398742
chr9	35398781	35399829
chr9	35400195	35400543
chr9	35401850	35402107
chr9	35403066	35404133
chr9	35546421	35548869
chr9	35548932	35549315
chr9	35554959	35555801
chr9	35555851	35556548
chr9	35557813	35558090
chr9	35558096	35558667
chr9	35559125	35559372
chr9	35559928	35561482
chr9	35561906	35562195
chr9	35562279	35563489
chr9	35563666	35563928
chr9	35605519	35606385
chr9	35606736	35607083
chr9	35607226	35607772
chr9	35607827	35608609
chr9	35608761	35609842
chr9	35610523	35610853
chr9	35611703	35612019
chr9	35612747	35613093
chr9	35615842	35616378
chr9	35616499	35616789
chr9	35616974	35617347
chr9	35617913	35618527
chr9	35618641	35618911
chr9	35649747	35650953
chr9	35658279	35658827
chr9	35660300	35661287
chr9	35661886	35662367
chr9	35662411	35662841
chr9	35662845	35663174
chr9	35663221	35663492
chr9	35663907	35664226
chr9	35664271	35664592
chr9	35664655	35665269
chr9	35673859	35674462
chr9	35675437	35676489
chr9	35677689	35677956
chr9	35679084	35679442
chr9	35679753	35680239
chr9	35680652	35681125
chr9	35681980	35682263
chr9	35682423	35683341
chr9	35684145	35685880
chr9	35689045	35689449
chr9	35689582	35690447
chr9	35697690	35699561
chr9	35699563	35699766
chr9	35699873	35700476
chr9	35703459	35704915
chr9	35705450	35706651
chr9	35706667	35707588
chr9	35707630	35707992
chr9	35708240	35708584
chr9	35710460	35711892
chr9	35711904	35712224
chr9	35712734	35713398
chr9	35713852	35715287
chr9	35716289	35716656
chr9	35717045	35717886
chr9	35718711	35719382
chr9	35719418	35720319
chr9	35720332	35720609
chr9	35720711	35721013
chr9	35721547	35721903
chr9	35722018	35722323
chr9	35722760	35723021
chr9	35723851	35724434
chr9	35724471	35725059
chr9	35725123	35725421
chr9	35725464	35725794
chr9	35732672	35733585
chr9	35735008	35735474
chr9	35735947	35736826
chr9	35737068	35739209
chr9	35739214	35739519
chr9	35739527	35741164
chr9	35741571	35742008
chr9	35744196	35744512
chr9	35744514	35744806
chr9	35748245	35748804
chr9	35749655	35749971
chr9	35750142	35750479
chr9	35750557	35751089
chr9	35751165	35751512
chr9	35751526	35751854
chr9	35751855	35752245
chr9	35752550	35752974
chr9	35752999	35753380
chr9	35753559	35753868
chr9	35753899	35754229
chr9	35792308	35793175
chr9	35793797	35794203
chr9	35799517	35799831
chr9	35799921	35800257
chr9	35800288	35800583
chr9	35800608	35800941
chr9	35800969	35801254
chr9	35801533	35802100
chr9	35802105	35802383
chr9	35802402	35802903
chr9	35805410	35806638
chr9	35806922	35807498
chr9	35808082	35808406
chr9	35808408	35808953
chr9	35809055	35809612
chr9	35809709	35812257
chr9	35812953	35813884
chr9	35814798	35815079
chr9	35818368	35818606
chr9	35818789	35819494
chr9	35819789	35820100
chr9	35821337	35821728
chr9	35825129	35826261
chr9	35828362	35828896
chr9	35833227	35833445
chr9	35842338	35842817
chr9	35845251	35846711
chr9	35846716	35847335
chr9	35852726	35853357
chr9	35853404	35854118
chr9	35869362	35870501
chr9	35906187	35906735
chr9	35957038	35958198
chr9	36036898	36037198
chr9	36052164	36052423
chr9	36056879	36057113
chr9	36058726	36059001
chr9	36060018	36060255
chr9	36063694	36063980
chr9	36065476	36065724
chr9	36066668	36066970
chr9	36080504	36080738
chr9	36083264	36083662
chr9	36087593	36088061
chr9	36091063	36091443
chr9	36100230	36100643
chr9	36101993	36102330
chr9	36105042	36105383
chr9	36107875	36108264
chr9	36109856	36110179
chr9	36112204	36112576
chr9	36116884	36117277
chr9	36118656	36119067
chr9	36120562	36120836
chr9	36121432	36121788
chr9	36122723	36123145
chr9	36136678	36136891
chr9	36147685	36147994
chr9	36148446	36148750
chr9	36150771	36151049
chr9	36162131	36162622
chr9	36169386	36171386
chr9	36190904	36191373
chr9	36197450	36197688
chr9	36198878	36199196
chr9	36203915	36204279
chr9	36209114	36209420
chr9	36210472	36210760
chr9	36211450	36211874
chr9	36217264	36217700
chr9	36218082	36218399
chr9	36219737	36220120
chr9	36222676	36223098
chr9	36223272	36223602
chr9	36227147	36227558
chr9	36228920	36229208
chr9	36233819	36234232
chr9	36236731	36237084
chr9	36245930	36246582
chr9	36249091	36249497
chr9	36258220	36258599
chr9	36276793	36277142
chr9	36339651	36339914
chr9	36342224	36342524
chr9	36344731	36345053
chr9	36351014	36351299
chr9	36352641	36352948
chr9	36353069	36353431
chr9	36356202	36356573
chr9	36357674	36358042
chr9	36369618	36370032
chr9	36375833	36376227
chr9	36390366	36390716
chr9	36399996	36401298
chr9	36424512	36424783
chr9	36487207	36487660
chr9	36581581	36581839
chr9	36583526	36583812
chr9	36589435	36589752
chr9	36594527	36594871
chr9	36597121	36597390
chr9	36599293	36599586
chr9	36607474	36607773
chr9	36630198	36630467
chr9	36633001	36633300
chr9	36642896	36643183
chr9	36651645	36651977
chr9	36657140	36657463
chr9	36665249	36665681
chr9	36669209	36669506
chr9	36670897	36671266
chr9	36674733	36675037
chr9	36677059	36677437
chr9	36840428	36840736
chr9	36846742	36847029
chr9	36881903	36882205
chr9	36923254	36923584
chr9	36930787	36931044
chr9	36966448	36966824
chr9	37002547	37002876
chr9	37006372	37006637
chr9	37014896	37015294
chr9	37020535	37020901
chr9	37026432	37026823
chr9	37033885	37034131
chr9	37126232	37127042
chr9	37302087	37302331
chr9	37304087	37304413
chr9	37305443	37305814
chr9	37327698	37327934
chr9	37349256	37349552
chr9	37354609	37354924
chr9	37356734	37357368
chr9	37422650	37422933
chr9	37424744	37425075
chr9	37425821	37426094
chr9	37426437	37426754
chr9	37428383	37428672
chr9	37429631	37429936
chr9	37430410	37430746
chr9	37431907	37432238
chr9	37436560	37436882
chr9	37440417	37442651
chr9	37485947	37486224
chr9	37486325	37486907
chr9	37487762	37488040
chr9	37489214	37489501
chr9	37492181	37492476
chr9	37492556	37492816
chr9	37493458	37493804
chr9	37495068	37495377
chr9	37495789	37496087
chr9	37497990	37498325
chr9	37500739	37501022
chr9	37501612	37501945
chr9	37502942	37503303
chr9	37512446	37512821
chr9	37515803	37516185
chr9	37518024	37518538
chr9	37521468	37521938
chr9	37522227	37522588
chr9	37522724	37523077
chr9	37525001	37525272
chr9	37529023	37529360
chr9	37531808	37532158
chr9	37537009	37538043
chr9	37541083	37541868
chr9	37588797	37589032
chr9	37592152	37592632
chr9	37692541	37692842
chr9	37707315	37707673
chr9	37708298	37708601
chr9	37711249	37711495
chr9	37718968	37719276
chr9	37724124	37724420
chr9	37729627	37729953
chr9	37730883	37731203
chr9	37732203	37732540
chr9	37733372	37733925
chr9	37735451	37735834
chr9	37736995	37737343
chr9	37739977	37740984
chr9	37744288	37746869
chr9	37761831	37762217
chr9	37762442	37762785
chr9	37763528	37763965
chr9	37767975	37768328
chr9	37769840	37770119
chr9	37770571	37770839
chr9	37776181	37776505
chr9	37777500	37777807
chr9	37780578	37780980
chr9	37781885	37782237
chr9	37783813	37784163
chr9	37784620	37785144
chr9	37800527	37801505
chr9	37819187	37819501
chr9	37841988	37842386
chr9	37854679	37855082
chr9	37857140	37857451
chr9	37859947	37860293
chr9	37861039	37861608
chr9	37887556	37888650
chr9	37919720	37920104
chr9	37948534	37948854
chr9	37955782	37956154
chr9	37974521	37974937
chr9	38015910	38016231
chr9	38067828	38068745
chr9	38392634	38392907
chr9	38394376	38394665
chr9	38395639	38397402
chr9	38411299	38411649
chr9	38413136	38413453
chr9	38413993	38414303
chr9	38423864	38424361
chr9	38543152	38543596
chr9	38568666	38569541
chr9	38571021	38571301
chr9	38571490	38572159
chr9	38572983	38573229
chr9	38575375	38575798
chr9	38576952	38577364
chr9	38577766	38578248
chr9	38586082	38586412
chr9	38588450	38588763
chr9	38593659	38594009
chr9	38595385	38596503
chr9	38601030	38601304
chr9	38603058	38603312
chr9	38607325	38607593
chr9	38610172	38610510
chr9	38611114	38611421
chr9	38615493	38616144
chr9	38619979	38620385
chr9	39073789	39074111
chr9	39078284	39078556
chr9	39078589	39079020
chr9	39085635	39085923
chr9	39086615	39086949
chr9	39088322	39088747
chr9	39099810	39100264
chr9	39102396	39102815
chr9	39103643	39104014
chr9	39109059	39109387
chr9	39117998	39118359
chr9	39132831	39133235
chr9	39140418	39140738
chr9	39144139	39144446
chr9	39149705	39150077
chr9	39165832	39166176
chr9	39171268	39171730
chr9	39175848	39176192
chr9	39177217	39177602
chr9	39178056	39178460
chr9	39193027	39193375
chr9	39238892	39239286
chr9	39266795	39267106
chr9	39287879	39288302
chr9	39355630	39356019
chr9	39356994	39357290
chr9	39357657	39357919
chr9	39357973	39361910
chr9	40223296	40223699
chr9	40226806	40227457
chr9	40231142	40231449
chr9	40232295	40232633
chr9	40235032	40235288
chr9	40241628	40241859
chr9	40244345	40244615
chr9	40248363	40248648
chr9	40251156	40251549
chr9	40257319	40257590
chr9	40261448	40261812
chr9	40263039	40263420
chr9	40264390	40265565
chr9	41127029	41128483
chr9	41131633	41131940
chr9	41132127	41132457
chr9	41133404	41133842
chr9	41164900	41165165
chr9	41174220	41174452
chr9	41182274	41182566
chr9	41183463	41183760
chr9	41185892	41186179
chr9	41189004	41189358
chr9	41953084	41953335
chr9	42183545	42183976
chr9	42184931	42185226
chr9	42185594	42185855
chr9	42185910	42189834
chr9	60914335	60914724
chr9	60915685	60915980
chr9	60916348	60916609
chr9	60916664	60920600
chr9	61063650	61064091
chr9	61066232	61066652
chr9	61067471	61067843
chr9	61072887	61073216
chr9	61081788	61082146
chr9	61096734	61097139
chr9	61104358	61104678
chr9	61108119	61108426
chr9	61113682	61114054
chr9	61122438	61122704
chr9	61189964	61190353
chr9	61191342	61191610
chr9	61191978	61192239
chr9	61192294	61196230
chr9	63974661	63974913
chr9	63986126	63986383
chr9	63992044	63992289
chr9	63994778	63995000
chr9	63996484	63996731
chr9	64002426	64002664
chr9	64003995	64004223
chr9	64369352	64369977
chr9	64373086	64373737
chr9	64377420	64377727
chr9	64378573	64378911
chr9	64381303	64381559
chr9	64387903	64388134
chr9	64390616	64390886
chr9	64394637	64394922
chr9	64397456	64397849
chr9	64403616	64403887
chr9	64407744	64408108
chr9	64409334	64409715
chr9	64410683	64411858
chr9	65283026	65284477
chr9	65287808	65288115
chr9	65288302	65289995
chr9	65301324	65301576
chr9	65312470	65312727
chr9	65318415	65318660
chr9	65321092	65321379
chr9	65322868	65323115
chr9	65675876	65676230
chr9	65677018	65677325
chr9	65679065	65679352
chr9	65681473	65681774
chr9	65682665	65682957
chr9	65690866	65691126
chr9	65692470	65692708
chr9	65693285	65693573
chr9	65698414	65698661
chr9	65700150	65700437
chr9	65702869	65703114
chr9	65703526	65704223
chr9	65704230	65704759
chr9	65708801	65709058
chr9	65719940	65720192
chr9	65731529	65733222
chr9	65733409	65733716
chr9	65737045	65738496
chr9	66903453	66903676
chr9	66908137	66908464
chr9	66908538	66908834
chr9	66917704	66920846
chr9	66986353	66990289
chr9	66990344	66990605
chr9	66990973	66991268
chr9	66992232	66992621
chr9	67082591	67082903
chr9	67110296	67110691
chr9	67173759	67174108
chr9	67188684	67189089
chr9	67189537	67189923
chr9	67190931	67191276
chr9	67195415	67195878
chr9	67200975	67201320
chr9	67278581	67279007
chr9	67280375	67280710
chr9	67281407	67281696
chr9	67288363	67288795
chr9	67288829	67289102
chr9	67293251	67293574
chr9	67859326	67859729
chr9	67862840	67863491
chr9	67867176	67867483
chr9	67868328	67868666
chr9	67871056	67871312
chr9	67877659	67877890
chr9	67880375	67880645
chr9	67884385	67884670
chr9	67887175	67887568
chr9	67893335	67893606
chr9	67897458	67897822
chr9	67899046	67899427
chr9	67900392	67901567
chr9	68241931	68242286
chr9	68245112	68245400
chr9	68247512	68247810
chr9	68248705	68248998
chr9	68256820	68257081
chr9	68258431	68258670
chr9	68259308	68259535
chr9	68264367	68264615
chr9	68266119	68266407
chr9	68268833	68269079
chr9	68269500	68270725
chr9	68274781	68275039
chr9	68285888	68286141
chr9	68297479	68297918
chr9	68298863	68299194
chr9	68299380	68299688
chr9	68302851	68304305
chr9	68357027	68357488
chr9	68378098	68378461
chr9	68384297	68384644
chr9	68387362	68387688
chr9	68391433	68391824
chr9	68392218	68392573
chr9	68464992	68465308
chr9	68466061	68466266
chr9	68479317	68479653
chr9	68483764	68484148
chr9	68499126	68499461
chr9	68529466	68529756
chr9	68537158	68537593
chr9	68540436	68540914
chr9	68780064	68781128
chr9	68822514	68822783
chr9	68863736	68864067
chr9	68876576	68876894
chr9	68888880	68889233
chr9	68894238	68894738
chr9	68917447	68917859
chr9	68919378	68919829
chr9	68923201	68923486
chr9	68934789	68935145
chr9	68940545	68940890
chr9	68991039	68991357
chr9	69008346	69008553
chr9	69012936	69014223
chr9	69035682	69036047
chr9	69046284	69046582
chr9	69053039	69053360
chr9	69064837	69065143
chr9	69072511	69074023
chr9	69074095	69075297
chr9	69075362	69075846
chr9	69075873	69077041
chr9	69077091	69077768
chr9	69077815	69079177
chr9	69099800	69100161
chr9	69121163	69121465
chr9	69145603	69145919
chr9	69151550	69151871
chr9	69173954	69174532
chr9	69204702	69205414
chr9	69212447	69212701
chr9	69216238	69216563
chr9	69218156	69218459
chr9	69220786	69221596
chr9	69225203	69225507
chr9	69225921	69226275
chr9	69227664	69228214
chr9	69229083	69229350
chr9	69229981	69230332
chr9	69234338	69234647
chr9	69235927	69236338
chr9	69236848	69237236
chr9	69237777	69238073
chr9	69238609	69238889
chr9	69239836	69240247
chr9	69246589	69246890
chr9	69247911	69249846
chr9	69250934	69251464
chr9	69252714	69253000
chr9	69254108	69254474
chr9	69324359	69325823
chr9	69329224	69329799
chr9	69336112	69336369
chr9	69371398	69371709
chr9	69375635	69375964
chr9	69377269	69377844
chr9	69382846	69384125
chr9	69385694	69386047
chr9	69387840	69388550
chr9	69391500	69391904
chr9	69431226	69431498
chr9	69432435	69432776
chr9	69440895	69441215
chr9	69449483	69449896
chr9	69452021	69452401
chr9	69456146	69456532
chr9	69456952	69457239
chr9	69458055	69458288
chr9	69467722	69468068
chr9	69471555	69471795
chr9	69475947	69476243
chr9	69515910	69517310
chr9	69718241	69718784
chr9	69723225	69723730
chr9	69732038	69732452
chr9	69734049	69734354
chr9	69741691	69741958
chr9	69750680	69751050
chr9	69759752	69760078
chr9	69820779	69821131
chr9	69844416	69844725
chr9	69856454	69856773
chr9	69857808	69858077
chr9	69886737	69886995
chr9	69905853	69906236
chr9	70044097	70044331
chr9	70044483	70044797
chr9	70108110	70108582
chr9	70109619	70109904
chr9	70112894	70113232
chr9	70126058	70126515
chr9	70131418	70131712
chr9	70140044	70140388
chr9	70143453	70143919
chr9	70168601	70168895
chr9	70170378	70170731
chr9	70218236	70218696
chr9	70225649	70226132
chr9	70258978	70259363
chr9	70264203	70264545
chr9	70267822	70268075
chr9	70277209	70277572
chr9	70278390	70278725
chr9	70280658	70280999
chr9	70282321	70282683
chr9	70286099	70286371
chr9	70297865	70298321
chr9	70299945	70300300
chr9	70305146	70305460
chr9	70314641	70314936
chr9	70315345	70315678
chr9	70318413	70319063
chr9	70323382	70323706
chr9	70323920	70324243
chr9	70344043	70344369
chr9	70346504	70346749
chr9	70346965	70347261
chr9	70347512	70347817
chr9	70347818	70348138
chr9	70350013	70350571
chr9	70352090	70352431
chr9	70387675	70388105
chr9	70412758	70413463
chr9	70535328	70537505
chr9	70549441	70549774
chr9	70552743	70553410
chr9	70590894	70591305
chr9	70598318	70598770
chr9	70603241	70603570
chr9	70610508	70610849
chr9	70615807	70616175
chr9	70618766	70619195
chr9	70619975	70620465
chr9	70621143	70621373
chr9	70625090	70625617
chr9	70635110	70635361
chr9	70638959	70639294
chr9	70640459	70640760
chr9	70681405	70681678
chr9	70761500	70761824
chr9	70783761	70784379
chr9	70811069	70811344
chr9	70827746	70828118
chr9	70842902	70843227
chr9	70846277	70846691
chr9	70862807	70863212
chr9	70864331	70864611
chr9	70868885	70869158
chr9	71121077	71121716
chr9	71446552	71446935
chr9	71685096	71685493
chr9	71685642	71685946
chr9	71689991	71690346
chr9	71694408	71694707
chr9	71697884	71698304
chr9	71700541	71700924
chr9	71704494	71704903
chr9	71709158	71709574
chr9	71711982	71712360
chr9	71714833	71715189
chr9	71716416	71716652
chr9	71717847	71718179
chr9	71722326	71722615
chr9	71725480	71725809
chr9	71729744	71730353
chr9	71730604	71731014
chr9	71732250	71732620
chr9	71734705	71735094
chr9	71739962	71740332
chr9	71744917	71745679
chr9	71746100	71746441
chr9	71749942	71750473
chr9	71862480	71862707
chr9	71865051	71865704
chr9	71865754	71867106
chr9	71869982	71870362
chr9	71874513	71875180
chr9	71911634	71911936
chr9	71918324	71918655
chr9	71946905	71947212
chr9	71971404	71971718
chr9	71972591	71972942
chr9	72052195	72052535
chr9	72055973	72056296
chr9	72056683	72056943
chr9	72059134	72059484
chr9	72060396	72060705
chr9	72149459	72149782
chr9	72195399	72195688
chr9	72202470	72202842
chr9	72210586	72210874
chr9	72213785	72214091
chr9	72219378	72219606
chr9	72223019	72223327
chr9	72225576	72225884
chr9	72227842	72228140
chr9	72231013	72231281
chr9	72241051	72241398
chr9	72245047	72245378
chr9	72247305	72247533
chr9	72248171	72250904
chr9	72355852	72356201
chr9	72356830	72357156
chr9	72359317	72359621
chr9	72360007	72360321
chr9	72360527	72360887
chr9	72363482	72363706
chr9	72364361	72364708
chr9	72648548	72648764
chr9	72688608	72688856
chr9	72694442	72694814
chr9	72700417	72700743
chr9	72740018	72740309
chr9	72742343	72742625
chr9	72751749	72752056
chr9	72754685	72754984
chr9	72772312	72772655
chr9	72788238	72788583
chr9	72789022	72789417
chr9	72791785	72792452
chr9	72805281	72805610
chr9	72816042	72816310
chr9	72820741	72821181
chr9	72826768	72827094
chr9	72830350	72830782
chr9	72835850	72836073
chr9	72901107	72901380
chr9	72905857	72906132
chr9	72909501	72909859
chr9	72911857	72912222
chr9	72916819	72917204
chr9	72918619	72918922
chr9	72923918	72924232
chr9	72925383	72925712
chr9	72927015	72927277
chr9	72928791	72929121
chr9	72930778	72931119
chr9	72940047	72940352
chr9	72942213	72942443
chr9	72952834	72953417
chr9	73154223	73154442
chr9	73158421	73158903
chr9	73159228	73159523
chr9	73160162	73160476
chr9	73160702	73160993
chr9	73162681	73162961
chr9	73163375	73163632
chr9	73165015	73165309
chr9	73165996	73166292
chr9	73167396	73167655
chr9	73168931	73169254
chr9	73169950	73170207
chr9	74497876	74498083
chr9	74630098	74630467
chr9	74634530	74634872
chr9	74642313	74642915
chr9	74660516	74660838
chr9	74662373	74662706
chr9	74665387	74665695
chr9	74667690	74668001
chr9	74671688	74672001
chr9	74685362	74685718
chr9	74724512	74724846
chr9	74728138	74728445
chr9	74732584	74732836
chr9	74737254	74737550
chr9	74738306	74738712
chr9	74739266	74739549
chr9	74739622	74740109
chr9	74742460	74742726
chr9	74743994	74744245
chr9	74747788	74748014
chr9	74750563	74750822
chr9	74752176	74752468
chr9	74755252	74755573
chr9	74761595	74763234
chr9	74771602	74771935
chr9	74775782	74776176
chr9	74782261	74782576
chr9	74782578	74782953
chr9	74785773	74786225
chr9	74788513	74788842
chr9	74792523	74792870
chr9	74796640	74796993
chr9	74800153	74800582
chr9	74801797	74802275
chr9	74803693	74803986
chr9	74807933	74808274
chr9	74810714	74810968
chr9	74812198	74812533
chr9	74816568	74817064
chr9	74820203	74820527
chr9	74821568	74821937
chr9	74827677	74828049
chr9	74833897	74834222
chr9	74839923	74840337
chr9	74842065	74842443
chr9	74855426	74855665
chr9	74858568	74858848
chr9	74887130	74887447
chr9	74887530	74887956
chr9	74947947	74948306
chr9	74952085	74952711
chr9	74983682	74983968
chr9	74984806	74985110
chr9	74996346	74996660
chr9	74998497	74998876
chr9	74999629	74999970
chr9	75016167	75016531
chr9	75017152	75017548
chr9	75026952	75027251
chr9	75027334	75027559
chr9	75027911	75028508
chr9	75061447	75061667
chr9	75066656	75066940
chr9	75068895	75069202
chr9	75069641	75070142
chr9	75077058	75077307
chr9	75077389	75077680
chr9	75078225	75078682
chr9	75082986	75083215
chr9	75088592	75088826
chr9	75117403	75117650
chr9	75127468	75127719
chr9	75130477	75130741
chr9	75131669	75131923
chr9	75133193	75133501
chr9	75134245	75134495
chr9	75137437	75137716
chr9	75140733	75141032
chr9	75146582	75146841
chr9	75891081	75891473
chr9	75932278	75932583
chr9	75986031	75986345
chr9	76023637	76023981
chr9	76026860	76027137
chr9	76067854	76068143
chr9	76071625	76071998
chr9	76095789	76096202
chr9	76107150	76107451
chr9	76134008	76134312
chr9	76156944	76157262
chr9	76158882	76159271
chr9	76169603	76169940
chr9	76174885	76175229
chr9	76179495	76179798
chr9	76181297	76181691
chr9	76184572	76184857
chr9	76188477	76188775
chr9	76188993	76189323
chr9	76189530	76189846
chr9	76193136	76193541
chr9	76227402	76227705
chr9	76233359	76233696
chr9	76238858	76239265
chr9	76240515	76240784
chr9	76292132	76292375
chr9	76295174	76295511
chr9	76296564	76296965
chr9	76302036	76302317
chr9	76308544	76308828
chr9	76310555	76310951
chr9	76321321	76321739
chr9	76322951	76323388
chr9	76327908	76328339
chr9	76332332	76332710
chr9	76338129	76338547
chr9	76350727	76351028
chr9	76353932	76354319
chr9	76358412	76359022
chr9	76387298	76387629
chr9	76388453	76388756
chr9	76392317	76392669
chr9	76393989	76394271
chr9	76502281	76503768
chr9	76614469	76614700
chr9	76614996	76615337
chr9	76619239	76619487
chr9	76624351	76624590
chr9	76624922	76625158
chr9	76629091	76629390
chr9	76636370	76636657
chr9	76637317	76637649
chr9	76638085	76638388
chr9	76641871	76642080
chr9	76644638	76645012
chr9	76652382	76652783
chr9	76655322	76655602
chr9	76703236	76704199
chr9	76704660	76711458
chr9	76713462	76713821
chr9	76823531	76823826
chr9	76826479	76826832
chr9	76846414	76846778
chr9	76850362	76850765
chr9	76854003	76854308
chr9	76905827	76906063
chr9	77019554	77020178
chr9	77020229	77021053
chr9	77177604	77177904
chr9	77199844	77200088
chr9	77201264	77201507
chr9	77205212	77205508
chr9	77205877	77206179
chr9	77209322	77209632
chr9	77210515	77210775
chr9	77212868	77213128
chr9	77213133	77213414
chr9	77214228	77214486
chr9	77219853	77220483
chr9	77221084	77221456
chr9	77225825	77226088
chr9	77226365	77226698
chr9	77227290	77227585
chr9	77228021	77228364
chr9	77237901	77238486
chr9	77247158	77247495
chr9	77249996	77250329
chr9	77252134	77252452
chr9	77259985	77260324
chr9	77273179	77273464
chr9	77275397	77275752
chr9	77275964	77276321
chr9	77280058	77280338
chr9	77281766	77282374
chr9	77283254	77283750
chr9	77293240	77293608
chr9	77295441	77295946
chr9	77302814	77303162
chr9	77307844	77308198
chr9	77313891	77314219
chr9	77314394	77314764
chr9	77315152	77315570
chr9	77316073	77316506
chr9	77317505	77317798
chr9	77318134	77318691
chr9	77319471	77319773
chr9	77321068	77321846
chr9	77322966	77323327
chr9	77331909	77332213
chr9	77337154	77337637
chr9	77339415	77340011
chr9	77340077	77340650
chr9	77344052	77344381
chr9	77344908	77345242
chr9	77351216	77351546
chr9	77353308	77353741
chr9	77356613	77356967
chr9	77357591	77357938
chr9	77358256	77358538
chr9	77359232	77359502
chr9	77360435	77360741
chr9	77365359	77365673
chr9	77366626	77366972
chr9	77367954	77368236
chr9	77369198	77369512
chr9	77370156	77370678
chr9	77370772	77371249
chr9	77381875	77383106
chr9	77384484	77385291
chr9	77389945	77390242
chr9	77403135	77403421
chr9	77405763	77406087
chr9	77407432	77407707
chr9	77415855	77416106
chr9	77423878	77424269
chr9	77425461	77425815
chr9	77428806	77429136
chr9	77431220	77431549
chr9	77434267	77434622
chr9	77528968	77529353
chr9	77647569	77647893
chr9	77721222	77721613
chr9	77728413	77728767
chr9	77794362	77794692
chr9	77797419	77797748
chr9	77815515	77815870
chr9	77922060	77922445
chr9	78030999	78031335
chr9	78236250	78236759
chr9	78239922	78240464
chr9	78241595	78241899
chr9	78243361	78243736
chr9	78246568	78246882
chr9	78248190	78248455
chr9	78248661	78248973
chr9	78251804	78252143
chr9	78253131	78253377
chr9	78254735	78255064
chr9	78262806	78263084
chr9	78264049	78264416
chr9	78265271	78265643
chr9	78265758	78266006
chr9	78266341	78267175
chr9	78297110	78297370
chr9	78298213	78298497
chr9	78300501	78300762
chr9	78301853	78302123
chr9	78304634	78305040
chr9	78306213	78306586
chr9	78308313	78308683
chr9	78317575	78317904
chr9	78327950	78328288
chr9	78328880	78329186
chr9	79572690	79572935
chr9	79573157	79573470
chr9	79573588	79573886
chr9	79574772	79575036
chr9	79576032	79576277
chr9	79612555	79612818
chr9	79627273	79627548
chr9	79649719	79649958
chr9	79652489	79652898
chr9	79653958	79654175
chr9	79668721	79668931
chr9	79704682	79705002
chr9	79705788	79706042
chr9	79706646	79706999
chr9	79707022	79707318
chr9	79708017	79708350
chr9	79708492	79708886
chr9	79709522	79709799
chr9	79718621	79719071
chr9	79719945	79720393
chr9	79721640	79721988
chr9	79722350	79722701
chr9	79722858	79723135
chr9	79724936	79725244
chr9	81584096	81584624
chr9	81585403	81585755
chr9	81587579	81587928
chr9	81590700	81591152
chr9	81592923	81593374
chr9	81610118	81610396
chr9	81611653	81612059
chr9	81612191	81612493
chr9	81613275	81613621
chr9	81615880	81616234
chr9	81616544	81616799
chr9	81620339	81620814
chr9	81633247	81633464
chr9	81633980	81634401
chr9	81652083	81652388
chr9	81653872	81654136
chr9	81685574	81685996
chr9	81687232	81687534
chr9	81688115	81688340
chr9	81928413	81928799
chr9	81929355	81929601
chr9	81929999	81930260
chr9	81930354	81933015
chr9	81943485	81943871
chr9	81944427	81944673
chr9	81945071	81945332
chr9	81945446	81948107
chr9	81988718	81989104
chr9	81989677	81989923
chr9	81990316	81990586
chr9	81990672	81995301
chr9	82982576	82982882
chr9	82990290	82990567
chr9	82992805	82993125
chr9	82996911	82997226
chr9	82998264	82998546
chr9	83000068	83000670
chr9	83000795	83001230
chr9	83004397	83004686
chr9	83005315	83005600
chr9	83007336	83007605
chr9	83009540	83009856
chr9	83012333	83012611
chr9	83015704	83016000
chr9	83022235	83022526
chr9	83025674	83026021
chr9	83048015	83048916
chr9	83049158	83049398
chr9	83062336	83062967
chr9	83243101	83243315
chr9	83244521	83248616
chr9	83266911	83267387
chr9	83290502	83290827
chr9	83298647	83298916
chr9	83299011	83299286
chr9	83309435	83309724
chr9	83310384	83310648
chr9	83311786	83312075
chr9	83313559	83313847
chr9	83335415	83335739
chr9	83343089	83343387
chr9	83349578	83349857
chr9	83350602	83350805
chr9	83350897	83351101
chr9	83372812	83373055
chr9	83389503	83389808
chr9	83467517	83467842
chr9	83537984	83538331
chr9	83623071	83623321
chr9	83626584	83626975
chr9	83627906	83628311
chr9	83628772	83629059
chr9	83641447	83641691
chr9	83643328	83643880
chr9	83661686	83662039
chr9	83663774	83664143
chr9	83664929	83665245
chr9	83666249	83666533
chr9	83667407	83668731
chr9	83669084	83669427
chr9	83677626	83678061
chr9	83678340	83678699
chr9	83679674	83680137
chr9	83682850	83683166
chr9	83685903	83686255
chr9	83707399	83707779
chr9	83739596	83739844
chr9	83741851	83742129
chr9	83742429	83742700
chr9	83748208	83748472
chr9	83753157	83753459
chr9	83768717	83769070
chr9	83780281	83780504
chr9	83784614	83784938
chr9	83788500	83788778
chr9	83792850	83793138
chr9	83799084	83799428
chr9	83806201	83806617
chr9	83836900	83837585
chr9	83842136	83842501
chr9	83849998	83850397
chr9	83853528	83853935
chr9	83859055	83859471
chr9	83867583	83867960
chr9	83870418	83870732
chr9	83880187	83880594
chr9	83883712	83884118
chr9	83886940	83887296
chr9	83888388	83888692
chr9	83888983	83889353
chr9	83891194	83891601
chr9	83899560	83899904
chr9	83902959	83904118
chr9	83908351	83908752
chr9	83915193	83915696
chr9	83939412	83939843
chr9	83944693	83945089
chr9	83953644	83953943
chr9	83955280	83955740
chr9	83956063	83956602
chr9	83969306	83969540
chr9	83970061	83970431
chr9	83970636	83971012
chr9	83971172	83971456
chr9	83971571	83972289
chr9	83972743	83973072
chr9	83973185	83973499
chr9	83973801	83974073
chr9	83974416	83974718
chr9	83975361	83975605
chr9	83976894	83977151
chr9	83977588	83977886
chr9	83978094	83978475
chr9	84000886	84002964
chr9	84278117	84278444
chr9	84279164	84279485
chr9	84279874	84280173
chr9	84280700	84280982
chr9	84285244	84285642
chr9	84285842	84286211
chr9	84287947	84288278
chr9	84290053	84290379
chr9	84292567	84292848
chr9	84294094	84294375
chr9	84297120	84297398
chr9	84297805	84298119
chr9	84299480	84299825
chr9	84302099	84302489
chr9	84305153	84305445
chr9	84309528	84309814
chr9	84310311	84310687
chr9	84313258	84313554
chr9	84340473	84340733
chr9	84670648	84671060
chr9	84702058	84702519
chr9	84707743	84708012
chr9	84710536	84710891
chr9	84723472	84723809
chr9	84724123	84724456
chr9	84727553	84728059
chr9	84741791	84742027
chr9	84744872	84745173
chr9	84751885	84752185
chr9	84810441	84815806
chr9	84860939	84861187
chr9	84867142	84867531
chr9	84871688	84877998
chr9	84934061	84934392
chr9	84948361	84948734
chr9	84955182	84955617
chr9	85020105	85020464
chr9	85021151	85021537
chr9	85547007	85547386
chr9	85575213	85575575
chr9	85578818	85579196
chr9	85585361	85585694
chr9	85586729	85587060
chr9	85588196	85588578
chr9	85589426	85589781
chr9	85592458	85592804
chr9	85596260	85596549
chr9	85618881	85619401
chr9	85621100	85621385
chr9	85632560	85633474
chr9	85642725	85643043
chr9	85646219	85646518
chr9	85655041	85655420
chr9	85657333	85657743
chr9	85660834	85661073
chr9	85669383	85669678
chr9	85672448	85672781
chr9	85677334	85677682
chr9	85678234	85678498
chr9	85681166	85681435
chr9	85692587	85692913
chr9	85712400	85712666
chr9	85741172	85742062
chr9	85941051	85941974
chr9	85942054	85942383
chr9	85956259	85956493
chr9	85958371	85958686
chr9	85959692	85959967
chr9	85961912	85962280
chr9	85966492	85966774
chr9	85974866	85975257
chr9	85976584	85976835
chr9	85977262	85977546
chr9	85978166	85978481
chr9	85996298	85996677
chr9	86003484	86003744
chr9	86007257	86007564
chr9	86009764	86010031
chr9	86012945	86013244
chr9	86013618	86013997
chr9	86014234	86014509
chr9	86015527	86015876
chr9	86016438	86016775
chr9	86017397	86017665
chr9	86018154	86018495
chr9	86018598	86018921
chr9	86020788	86021069
chr9	86021800	86022060
chr9	86026040	86027993
chr9	86033181	86033495
chr9	86034905	86035725
chr9	86036247	86036607
chr9	86040638	86040968
chr9	86046369	86046672
chr9	86052436	86052691
chr9	86077311	86077691
chr9	86079091	86079425
chr9	86221394	86221833
chr9	86227232	86228130
chr9	86229437	86229703
chr9	86265942	86266291
chr9	86267135	86267784
chr9	86271906	86272212
chr9	86274088	86274342
chr9	86282277	86282744
chr9	86288576	86288844
chr9	86298666	86298930
chr9	86301175	86301928
chr9	86302985	86303301
chr9	86304755	86305047
chr9	86305091	86305339
chr9	86308328	86308706
chr9	86309111	86309676
chr9	86309827	86310117
chr9	86310605	86310909
chr9	86317118	86317376
chr9	86318857	86319158
chr9	86319483	86319770
chr9	86322224	86322575
chr9	86322772	86324060
chr9	86325233	86325614
chr9	86328239	86328592
chr9	86337318	86337638
chr9	86338722	86339049
chr9	86339935	86340205
chr9	86340901	86341153
chr9	86342974	86343263
chr9	86344876	86345254
chr9	86345568	86345885
chr9	86346198	86346580
chr9	86352579	86353299
chr9	86945641	86946780
chr9	87148630	87148998
chr9	87156472	87156870
chr9	87498977	87499239
chr9	87604853	87605275
chr9	87631976	87633480
chr9	87637842	87638181
chr9	87639253	87639915
chr9	87640197	87640550
chr9	87640701	87640947
chr9	87641868	87642158
chr9	87643275	87643568
chr9	87645794	87646114
chr9	87646360	87646659
chr9	87647204	87647503
chr9	87648680	87648979
chr9	87649820	87650218
chr9	87651426	87651824
chr9	87657928	87658227
chr9	87668496	87668774
chr9	87681303	87681726
chr9	87686450	87687050
chr9	87696906	87697304
chr9	87698555	87698894
chr9	87700016	87700337
chr9	87702928	87703317
chr9	87706031	87707464
chr9	87727503	87727829
chr9	87727926	87728966
chr9	87729472	87729835
chr9	87730280	87730598
chr9	87730907	87731207
chr9	87882791	87883300
chr9	87883891	87884146
chr9	87884490	87884751
chr9	87884812	87888925
chr9	87914421	87914810
chr9	87919154	87919448
chr9	87919815	87920076
chr9	87920151	87923574
chr9	87967361	87967759
chr9	87969093	87969449
chr9	87969673	87970019
chr9	87970467	87970997
chr9	87971046	87971435
chr9	87973821	87974174
chr9	87974271	87974546
chr9	88129531	88132810
chr9	88132865	88133126
chr9	88133493	88133769
chr9	88134667	88135056
chr9	88426439	88426691
chr9	88448840	88449089
chr9	88457690	88458063
chr9	88462395	88462849
chr9	88468271	88468705
chr9	88474977	88475377
chr9	88535334	88535836
chr9	88544278	88545051
chr9	88574986	88575304
chr9	88647288	88647760
chr9	88651860	88652127
chr9	88990895	88991341
chr9	88991369	88992088
chr9	89001100	89002437
chr9	89013346	89013675
chr9	89037892	89038388
chr9	89041925	89042284
chr9	89045645	89045933
chr9	89046743	89047094
chr9	89051936	89052263
chr9	89065428	89065680
chr9	89071098	89071352
chr9	89075008	89075328
chr9	89077739	89078003
chr9	89108947	89109228
chr9	89109379	89110540
chr9	89112455	89112726
chr9	89177886	89178560
chr9	89311192	89311451
chr9	89315069	89315397
chr9	89316272	89316525
chr9	89318476	89318712
chr9	89318773	89319167
chr9	89319551	89319897
chr9	89325326	89325776
chr9	89325796	89326138
chr9	89328559	89328986
chr9	89332807	89333086
chr9	89333924	89334255
chr9	89334421	89334830
chr9	89338357	89338680
chr9	89339763	89340053
chr9	89341246	89341579
chr9	89346781	89347148
chr9	89347978	89348314
chr9	89349675	89350029
chr9	89350531	89350952
chr9	89354685	89355718
chr9	89357310	89357665
chr9	89357898	89358291
chr9	89358620	89358924
chr9	89362301	89362528
chr9	89363329	89363627
chr9	89363711	89364087
chr9	89376732	89377151
chr9	89378603	89379729
chr9	89380954	89381446
chr9	89384542	89385673
chr9	89385779	89386205
chr9	89386266	89386582
chr9	89387285	89387708
chr9	89388535	89389147
chr9	89391163	89391515
chr9	89392322	89392636
chr9	89393461	89393755
chr9	89396636	89396935
chr9	89399175	89399438
chr9	89402770	89403116
chr9	89405250	89406026
chr9	89417955	89418218
chr9	89418262	89418547
chr9	89605021	89605274
chr9	89605331	89606179
chr9	90613127	90613927
chr9	90843798	90844415
chr9	90845333	90845694
chr9	90862105	90862444
chr9	90864488	90864767
chr9	90864947	90865197
chr9	90867030	90867299
chr9	90874103	90874391
chr9	90874571	90874949
chr9	90877470	90877880
chr9	90878663	90879053
chr9	90887648	90887989
chr9	90888414	90888727
chr9	90895427	90895700
chr9	91214247	91214525
chr9	91215958	91216206
chr9	91217176	91217427
chr9	91218456	91219057
chr9	91220704	91221092
chr9	91295920	91296177
chr9	91297883	91298176
chr9	91306228	91306502
chr9	91325217	91325504
chr9	91355782	91356255
chr9	91357383	91357613
chr9	91361527	91361998
chr9	91409245	91410834
chr9	91723561	91725207
chr9	91726440	91726843
chr9	91730809	91731255
chr9	91733021	91733536
chr9	91737290	91737618
chr9	91755970	91756201
chr9	91757171	91757659
chr9	91775640	91775918
chr9	91948506	91948990
chr9	91949766	91950063
chr9	92032212	92032658
chr9	92034709	92034983
chr9	92038147	92038465
chr9	92045898	92046153
chr9	92047071	92047368
chr9	92047512	92047808
chr9	92049859	92050167
chr9	92050856	92051415
chr9	92053808	92054120
chr9	92055091	92055594
chr9	92059078	92059408
chr9	92067865	92068198
chr9	92078960	92079194
chr9	92079254	92079666
chr9	92079915	92080188
chr9	92080769	92081063
chr9	92108639	92108934
chr9	92112354	92112662
chr9	92115213	92115470
chr9	92210706	92210989
chr9	92222419	92222772
chr9	92223245	92223589
chr9	92228900	92229226
chr9	92240755	92241061
chr9	92242053	92242430
chr9	92243115	92243411
chr9	92244858	92245171
chr9	92247276	92247651
chr9	92249757	92250041
chr9	92250086	92250389
chr9	92250612	92250934
chr9	92251707	92251985
chr9	92253261	92253553
chr9	92256579	92256900
chr9	92258753	92259098
chr9	92260050	92260334
chr9	92262868	92263155
chr9	92264828	92265223
chr9	92265379	92265653
chr9	92268073	92268400
chr9	92269784	92270083
chr9	92270884	92271176
chr9	92271432	92271755
chr9	92274325	92274621
chr9	92277762	92278023
chr9	92278098	92278386
chr9	92280645	92280993
chr9	92285621	92285939
chr9	92286435	92286718
chr9	92287690	92288010
chr9	92288025	92288382
chr9	92289200	92289519
chr9	92297735	92297986
chr9	92298156	92298436
chr9	92298783	92299054
chr9	92299789	92300910
chr9	92301450	92301922
chr9	92305652	92305930
chr9	92306785	92307124
chr9	92310070	92310361
chr9	92310452	92310775
chr9	92311045	92311359
chr9	92314166	92316238
chr9	92318517	92318786
chr9	92319120	92319456
chr9	92321567	92321846
chr9	92323135	92323603
chr9	92323922	92324261
chr9	92325898	92326205
chr9	92332069	92332451
chr9	92337440	92337729
chr9	92345598	92345887
chr9	92379662	92379959
chr9	92385519	92385890
chr9	92386100	92386396
chr9	92389753	92390156
chr9	92392985	92393344
chr9	92400991	92401285
chr9	92403133	92403864
chr9	92404395	92404775
chr9	92415051	92415577
chr9	92416518	92417658
chr9	92456797	92457585
chr9	92459531	92459870
chr9	92460373	92460667
chr9	92464818	92465129
chr9	92466257	92466671
chr9	92470568	92470881
chr9	92474526	92474997
chr9	92493982	92494249
chr9	92495211	92496583
chr9	92500626	92501153
chr9	92502412	92502752
chr9	92505432	92505790
chr9	92509798	92510134
chr9	92511910	92512226
chr9	92514530	92515303
chr9	92517586	92517975
chr9	92522474	92522966
chr9	92600156	92600608
chr9	92611213	92611493
chr9	92612422	92612714
chr9	92612918	92613249
chr9	92615731	92616157
chr9	92619385	92619665
chr9	92634285	92634588
chr9	92635057	92635408
chr9	92637900	92638380
chr9	92640609	92640882
chr9	92642651	92642910
chr9	92647958	92648248
chr9	92649352	92649674
chr9	92652472	92652739
chr9	92656355	92656651
chr9	92658533	92658781
chr9	92669807	92670088
chr9	92713355	92715563
chr9	92717696	92718048
chr9	92718438	92719682
chr9	92720199	92720855
chr9	92722555	92722908
chr9	92728923	92729336
chr9	92764404	92764844
chr9	92806994	92808467
chr9	92846127	92848651
chr9	92855710	92856003
chr9	92856091	92856418
chr9	92862039	92862265
chr9	92874914	92875159
chr9	92877719	92877940
chr9	92976156	92976809
chr9	93002824	93003114
chr9	93003900	93004237
chr9	93005923	93006280
chr9	93010145	93010484
chr9	93011113	93011372
chr9	93013751	93014098
chr9	93015636	93015929
chr9	93018035	93018315
chr9	93019730	93019961
chr9	93020216	93020524
chr9	93022226	93022489
chr9	93029773	93030096
chr9	93032668	93032973
chr9	93034440	93034781
chr9	93035237	93035689
chr9	93058642	93058930
chr9	93075683	93076072
chr9	93077745	93078093
chr9	93079370	93079702
chr9	93084436	93084847
chr9	93096245	93096452
chr9	93107573	93107927
chr9	93110467	93112038
chr9	93112117	93112389
chr9	93112891	93113207
chr9	93124807	93125162
chr9	93126309	93126738
chr9	93134042	93134317
chr9	93184829	93185710
chr9	93229595	93229968
chr9	93230787	93231208
chr9	93234707	93235065
chr9	93238132	93238421
chr9	93239656	93240076
chr9	93247442	93247934
chr9	93252782	93253182
chr9	93256198	93256554
chr9	93256847	93257239
chr9	93258830	93259714
chr9	93261713	93262207
chr9	93262569	93262819
chr9	93263465	93264133
chr9	93267645	93268165
chr9	93268526	93269050
chr9	93288687	93289720
chr9	93289877	93290147
chr9	93292207	93293273
chr9	93297752	93298167
chr9	93298969	93299361
chr9	93299950	93300249
chr9	93306676	93306921
chr9	93308227	93308684
chr9	93308724	93309296
chr9	93317419	93317731
chr9	93317772	93319473
chr9	93320266	93320492
chr9	93335273	93335760
chr9	93335775	93336053
chr9	93447510	93447797
chr9	93450378	93450699
chr9	93450987	93453692
chr9	93471040	93471487
chr9	93476155	93476438
chr9	93497370	93497699
chr9	93498689	93498986
chr9	93515566	93515867
chr9	93515882	93516369
chr9	93523179	93523463
chr9	93527054	93527342
chr9	93529252	93529680
chr9	93532054	93532429
chr9	93543121	93543571
chr9	93550476	93550791
chr9	93556281	93556691
chr9	93557726	93558110
chr9	93558480	93558818
chr9	93561008	93561350
chr9	93562107	93562404
chr9	93564128	93564640
chr9	93576673	93576971
chr9	93629869	93630155
chr9	93636310	93636625
chr9	93645528	93645889
chr9	93648970	93649312
chr9	93653078	93653465
chr9	93654312	93654675
chr9	93655833	93656121
chr9	93656388	93656695
chr9	93658044	93658336
chr9	93659410	93659700
chr9	93660091	93660660
chr9	93662806	93663126
chr9	93663416	93663735
chr9	93665585	93666160
chr9	93666976	93667340
chr9	93670920	93671289
chr9	93672320	93672850
chr9	93673484	93673962
chr9	93674826	93675122
chr9	93675579	93675889
chr9	93676493	93677063
chr9	93677487	93677776
chr9	93952063	93952428
chr9	93952628	93953287
chr9	93954823	93955246
chr9	94064639	94064921
chr9	94084328	94084874
chr9	94085150	94085523
chr9	94087730	94088012
chr9	94088044	94088364
chr9	94095216	94095555
chr9	94097220	94098680
chr9	94101465	94101852
chr9	94104174	94104486
chr9	94107727	94108045
chr9	94278712	94278945
chr9	94292240	94292567
chr9	94292873	94293169
chr9	94299444	94301470
chr9	94318364	94319350
chr9	94319512	94319829
chr9	94320107	94320693
chr9	94320992	94321332
chr9	94322100	94322429
chr9	94325137	94326034
chr9	94328507	94328723
chr9	94374719	94375027
chr9	94415057	94415353
chr9	94429088	94429351
chr9	94438300	94438628
chr9	94440884	94441199
chr9	94444863	94445282
chr9	94446722	94447036
chr9	94451355	94451627
chr9	94453857	94454170
chr9	94456139	94456437
chr9	94458221	94458564
chr9	94459060	94459512
chr9	94558837	94559232
chr9	94563241	94563561
chr9	94567169	94567507
chr9	94571361	94571702
chr9	94584476	94584769
chr9	94587206	94587569
chr9	94593456	94593826
chr9	94603280	94603672
chr9	94605356	94605676
chr9	94606714	94607052
chr9	94609820	94610161
chr9	94617667	94617960
chr9	94620228	94620591
chr9	94639040	94639410
chr9	94759683	94760680
chr9	94772901	94773268
chr9	94792664	94793018
chr9	94800656	94801102
chr9	94923885	94924275
chr9	94928324	94928631
chr9	94931614	94931925
chr9	94931942	94932418
chr9	94932663	94933773
chr9	94955076	94955379
chr9	94955807	94956115
chr9	94967657	94967901
chr9	94979266	94979527
chr9	95005057	95005320
chr9	95005441	95005716
chr9	95060593	95060910
chr9	95080593	95080880
chr9	95082474	95082819
chr9	95085829	95087042
chr9	95101606	95101950
chr9	95106965	95107369
chr9	95110125	95111737
chr9	95114528	95114810
chr9	95117214	95117490
chr9	95124985	95125285
chr9	95126428	95126681
chr9	95135245	95135602
chr9	95149822	95150187
chr9	95170978	95171243
chr9	95171936	95172247
chr9	95240548	95240843
chr9	95247331	95247616
chr9	95249026	95249391
chr9	95446811	95447551
chr9	95448968	95449423
chr9	95449740	95450040
chr9	95453377	95453720
chr9	95456175	95456513
chr9	95457912	95458393
chr9	95459499	95459883
chr9	95461755	95462098
chr9	95467015	95467525
chr9	95468650	95469253
chr9	95469712	95470031
chr9	95475933	95476259
chr9	95476658	95476957
chr9	95477446	95477802
chr9	95477954	95478286
chr9	95478899	95479247
chr9	95479868	95480190
chr9	95480289	95480688
chr9	95481848	95482303
chr9	95485584	95485974
chr9	95494161	95494501
chr9	95506306	95506699
chr9	95506836	95507517
chr9	95507833	95508852
chr9	95516368	95516920
chr9	95875905	95876184
chr9	95880768	95881393
chr9	95897748	95898071
chr9	95906977	95907371
chr9	95915567	95915929
chr9	95916126	95916534
chr9	95921074	95921415
chr9	95922204	95922518
chr9	95923159	95923479
chr9	95927978	95928250
chr9	95928618	95928964
chr9	95941353	95941649
chr9	95955813	95956113
chr9	95966461	95966820
chr9	95970502	95970756
chr9	95971832	95973188
chr9	95977960	95978315
chr9	96004419	96004801
chr9	96012124	96013303
chr9	96235359	96235670
chr9	96240657	96241007
chr9	96244228	96244494
chr9	96245244	96245526
chr9	96246455	96246690
chr9	96249650	96250551
chr9	96251317	96251585
chr9	96252702	96253010
chr9	96254767	96255043
chr9	96298315	96298562
chr9	96301850	96302204
chr9	96321141	96321441
chr9	96321897	96322180
chr9	96323990	96324269
chr9	96336616	96336884
chr9	96343803	96344096
chr9	96345198	96345501
chr9	96351002	96351271
chr9	96351937	96352209
chr9	96360053	96360321
chr9	96364363	96364650
chr9	96368171	96368405
chr9	96383376	96383734
chr9	96388136	96388559
chr9	96392297	96392636
chr9	96394722	96395042
chr9	96398063	96398414
chr9	96417656	96418132
chr9	96450179	96450728
chr9	96451366	96451585
chr9	96458278	96458641
chr9	96465236	96465598
chr9	96465609	96465878
chr9	96470910	96471194
chr9	96484361	96484733
chr9	96487988	96488374
chr9	96489881	96490138
chr9	96503652	96503889
chr9	96509572	96509889
chr9	96514302	96515049
chr9	96515548	96515892
chr9	96522405	96522703
chr9	96523160	96523825
chr9	96533826	96534257
chr9	96534354	96534642
chr9	96538977	96539240
chr9	96541725	96541992
chr9	96551695	96551972
chr9	96562592	96562885
chr9	96564676	96564952
chr9	96565292	96565583
chr9	96566667	96567076
chr9	96619118	96619478
chr9	96641658	96641986
chr9	96645792	96646124
chr9	96651289	96651812
chr9	96654604	96654873
chr9	96654989	96655381
chr9	96758677	96760577
chr9	96763017	96763313
chr9	96763405	96763732
chr9	96774687	96774946
chr9	96775899	96776242
chr9	96817822	96819878
chr9	96826979	96827281
chr9	96844789	96845116
chr9	96851846	96852061
chr9	96928924	96929140
chr9	96931621	96932518
chr9	96935227	96935556
chr9	96936324	96936664
chr9	96936963	96937504
chr9	96937784	96938101
chr9	96938263	96939696
chr9	97032848	97033148
chr9	97034625	97034943
chr9	97035427	97035793
chr9	97036422	97036847
chr9	97037151	97037715
chr9	97037817	97038143
chr9	97291301	97291587
chr9	97292455	97292775
chr9	97293846	97294210
chr9	97294744	97295091
chr9	97295519	97295865
chr9	97307655	97308232
chr9	97309313	97309704
chr9	97312012	97312301
chr9	97313135	97313445
chr9	97314292	97315046
chr9	97316964	97317328
chr9	97318362	97318682
chr9	97320025	97320305
chr9	97322732	97323021
chr9	97323680	97324003
chr9	97324918	97325292
chr9	97326453	97326769
chr9	97327919	97328246
chr9	97330053	97330867
chr9	97343239	97343663
chr9	97347213	97347589
chr9	97349010	97349391
chr9	97350308	97350655
chr9	97354468	97355108
chr9	97357526	97357825
chr9	97359881	97360201
chr9	97361625	97361998
chr9	97362095	97362541
chr9	97363950	97364228
chr9	97365572	97365839
chr9	97366458	97366800
chr9	97369821	97370182
chr9	97370540	97370878
chr9	97371494	97371806
chr9	97374442	97374748
chr9	97375353	97375689
chr9	97376662	97376994
chr9	97428365	97428772
chr9	97430832	97431174
chr9	97431924	97432338
chr9	97439144	97439418
chr9	97441557	97441975
chr9	97460077	97460864
chr9	97464741	97465128
chr9	97470457	97470769
chr9	97472192	97472595
chr9	97473391	97473726
chr9	97475282	97475569
chr9	97478338	97478673
chr9	97480727	97481038
chr9	97482748	97483451
chr9	97487071	97487432
chr9	97495562	97495983
chr9	97524088	97524408
chr9	97546084	97546441
chr9	97553180	97553500
chr9	97555334	97555811
chr9	97562631	97562921
chr9	97563937	97564268
chr9	97565747	97566055
chr9	97568793	97569137
chr9	97591190	97591535
chr9	97599533	97601710
chr9	97602368	97602867
chr9	97604626	97604995
chr9	97605382	97605741
chr9	97606042	97606361
chr9	97610245	97610551
chr9	97611473	97611799
chr9	97617656	97617977
chr9	97625580	97626097
chr9	97627205	97627662
chr9	97633781	97634015
chr9	97640693	97640982
chr9	97641461	97641791
chr9	97643103	97643460
chr9	97645016	97645324
chr9	97645510	97645832
chr9	97647391	97647661
chr9	97647907	97648323
chr9	97650402	97650700
chr9	97651209	97651473
chr9	97653697	97654008
chr9	97654779	97655044
chr9	97655601	97655864
chr9	97655910	97656185
chr9	97658539	97658843
chr9	97660845	97661168
chr9	97661941	97662244
chr9	97662853	97663147
chr9	97664239	97664543
chr9	97666662	97666977
chr9	97668745	97669074
chr9	97669492	97669806
chr9	97670985	97671299
chr9	97675338	97675687
chr9	97684822	97685140
chr9	97686995	97687361
chr9	97689433	97689739
chr9	97693548	97693859
chr9	97697020	97697392
chr9	97853814	97855136
chr9	97900605	97900896
chr9	97904388	97905092
chr9	97909859	97910716
chr9	97912772	97913075
chr9	97913300	97913658
chr9	97916063	97916438
chr9	97922317	97922636
chr9	97927283	97927578
chr9	97929934	97931321
chr9	97936070	97936364
chr9	97937957	97938236
chr9	97983455	97983709
chr9	97994530	97994880
chr9	97998455	97998778
chr9	98004863	98005253
chr9	98011170	98011489
chr9	98012320	98012572
chr9	98015263	98016043
chr9	98018188	98018678
chr9	98056708	98057040
chr9	98060681	98061097
chr9	98076817	98077117
chr9	98078092	98078447
chr9	98080715	98081182
chr9	98082745	98083155
chr9	98087369	98088105
chr9	98091808	98092101
chr9	98094766	98095129
chr9	98099830	98100264
chr9	98109788	98110084
chr9	98118881	98119288
chr9	98124673	98125005
chr9	98126448	98126923
chr9	98128069	98128360
chr9	98128506	98128819
chr9	98129693	98129990
chr9	98130854	98131159
chr9	98132084	98132401
chr9	98132937	98133317
chr9	98134705	98135055
chr9	98137471	98137788
chr9	98157359	98157760
chr9	98199280	98199688
chr9	98200152	98200474
chr9	98201378	98201764
chr9	98203187	98203508
chr9	98208567	98209244
chr9	98210555	98210943
chr9	98213007	98213537
chr9	98220732	98221328
chr9	98228851	98229248
chr9	98233315	98233649
chr9	98243893	98244229
chr9	98251684	98252026
chr9	98255072	98255641
chr9	98290483	98290849
chr9	98293684	98294002
chr9	98299123	98299453
chr9	98303140	98303523
chr9	98306020	98306445
chr9	98310994	98311305
chr9	98362614	98362937
chr9	98371363	98371671
chr9	98385539	98385872
chr9	98388753	98389104
chr9	98394074	98394355
chr9	98405980	98406241
chr9	98453880	98454317
chr9	98473045	98473446
chr9	98480831	98481097
chr9	98496312	98496614
chr9	98538445	98538758
chr9	98541772	98542143
chr9	98577834	98578172
chr9	98708316	98708837
chr9	98732403	98733021
chr9	98733093	98736723
chr9	98745458	98745775
chr9	98750928	98751196
chr9	98756319	98756706
chr9	98767980	98768350
chr9	98770795	98771146
chr9	98773776	98774180
chr9	98777304	98777554
chr9	98778125	98778524
chr9	98780088	98780437
chr9	98782366	98782673
chr9	98783852	98784257
chr9	98784731	98784976
chr9	98790003	98790706
chr9	98796032	98796591
chr9	98807598	98808169
chr9	98823155	98823525
chr9	98826651	98827041
chr9	98831639	98832057
chr9	98835148	98835466
chr9	98836871	98837248
chr9	98839901	98840233
chr9	98843995	98844309
chr9	98845876	98846223
chr9	98848851	98849192
chr9	98943961	98944350
chr9	98985464	98986212
chr9	98987193	98987468
chr9	98989077	98989358
chr9	98996833	98997181
chr9	99000738	99001051
chr9	99003352	99003687
chr9	99004797	99005150
chr9	99015316	99015666
chr9	99015875	99016219
chr9	99020288	99020542
chr9	99021990	99022250
chr9	99023256	99023549
chr9	99024773	99025099
chr9	99025803	99026066
chr9	99034448	99034684
chr9	99034913	99035518
chr9	99036069	99036496
chr9	99038567	99038833
chr9	99040420	99040656
chr9	99041944	99042207
chr9	99044467	99044870
chr9	99047685	99048100
chr9	99049589	99049995
chr9	99052287	99052533
chr9	99054475	99054756
chr9	99055001	99055472
chr9	99056159	99056504
chr9	99059788	99060053
chr9	99061870	99062404
chr9	99062949	99063209
chr9	99066781	99067167
chr9	99068454	99068770
chr9	99069572	99069986
chr9	99105105	99105402
chr9	99128754	99129200
chr9	99132396	99132839
chr9	99137758	99138189
chr9	99142435	99142803
chr9	99144631	99144988
chr9	99146384	99146709
chr9	99147553	99147884
chr9	99149079	99149405
chr9	99217833	99218936
chr9	99220878	99221237
chr9	99221446	99221994
chr9	99222263	99222743
chr9	99227798	99228100
chr9	99230236	99230524
chr9	99826670	99826901
chr9	99827940	99829093
chr9	99832588	99832918
chr9	99833181	99834159
chr9	99834667	99835106
chr9	99844548	99844948
chr9	99847336	99847715
chr9	99863519	99863967
chr9	99915139	99915462
chr9	99928677	99928943
chr9	99950959	99951385
chr9	99959816	99960255
chr9	99967552	99967839
chr9	99968333	99968773
chr9	99982511	99982813
chr9	99984866	99985169
chr9	100006405	100006747
chr9	100007477	100007789
chr9	100016221	100016538
chr9	100018155	100018413
chr9	100020515	100020831
chr9	100021941	100022326
chr9	100052316	100052632
chr9	100057719	100057959
chr9	100059999	100060272
chr9	100098683	100098940
chr9	100104421	100104727
chr9	100126282	100126649
chr9	100131769	100132054
chr9	100225961	100226335
chr9	100229559	100229927
chr9	100239959	100240340
chr9	100242469	100242779
chr9	100246515	100246887
chr9	100252182	100252538
chr9	100252806	100253236
chr9	100264721	100265028
chr9	100272763	100273176
chr9	100284219	100284703
chr9	100292225	100293143
chr9	100296816	100297246
chr9	100297835	100298443
chr9	100300467	100300774
chr9	100302090	100302404
chr9	100303531	100303942
chr9	100308399	100308781
chr9	100310198	100310479
chr9	100320164	100320498
chr9	100321582	100321871
chr9	100326201	100326579
chr9	100327686	100328062
chr9	100329039	100329375
chr9	100329830	100330269
chr9	100340156	100340469
chr9	100345971	100346415
chr9	100346593	100347506
chr9	100349083	100349472
chr9	100352318	100353118
chr9	100441838	100442456
chr9	100445068	100445337
chr9	100448107	100449275
chr9	100450456	100451066
chr9	100473444	100473840
chr9	100498664	100498974
chr9	100508904	100509234
chr9	100513206	100513433
chr9	100516574	100516871
chr9	100518319	100518619
chr9	100547643	100547992
chr9	100549994	100550260
chr9	100561296	100561620
chr9	100572417	100572776
chr9	100576415	100576700
chr9	100578043	100578651
chr9	100585664	100586551
chr9	101185394	101185657
chr9	101269779	101270168
chr9	101286003	101286336
chr9	101309110	101309561
chr9	101312697	101313074
chr9	101317264	101317596
chr9	101323924	101324157
chr9	101362327	101363115
chr9	101368019	101368422
chr9	101370838	101371504
chr9	101389349	101389587
chr9	101389866	101390950
chr9	101398400	101398696
chr9	101399056	101399289
chr9	101399294	101399630
chr9	101399783	101400110
chr9	101407828	101409749
chr9	101421708	101422004
chr9	101424742	101425142
chr9	101425352	101425727
chr9	101426454	101426738
chr9	101427381	101427742
chr9	101428368	101428623
chr9	101429654	101430066
chr9	101430675	101430987
chr9	101475780	101477269
chr9	101535323	101535652
chr9	101540102	101541075
chr9	101544666	101544985
chr9	101546719	101547618
chr9	101550505	101550885
chr9	101551583	101551919
chr9	101552040	101552853
chr9	101553887	101554205
chr9	101554593	101554943
chr9	101557283	101557696
chr9	101560700	101561330
chr9	101561809	101562111
chr9	101562145	101562522
chr9	101573073	101573613
chr9	101577667	101577944
chr9	101579095	101579460
chr9	101594308	101595030
chr9	101613275	101613627
chr9	101623217	101623533
chr9	101628155	101628501
chr9	101669959	101671207
chr9	101686495	101687300
chr9	101737180	101738079
chr9	102995280	102995497
chr9	103001477	103001718
chr9	103003041	103003363
chr9	103004594	103005778
chr9	104095284	104095652
chr9	104096047	104096397
chr9	104098345	104098668
chr9	104099543	104099782
chr9	104099992	104100533
chr9	104101859	104102293
chr9	104102323	104102673
chr9	104111480	104111914
chr9	104113215	104113575
chr9	104113863	104114181
chr9	104114590	104114929
chr9	104116099	104116419
chr9	104118070	104118475
chr9	104119926	104120262
chr9	104123007	104123332
chr9	104124811	104125205
chr9	104126540	104126884
chr9	104127185	104127580
chr9	104129544	104129945
chr9	104131908	104132225
chr9	104134314	104134675
chr9	104137917	104138265
chr9	104139038	104139415
chr9	104504162	104505322
chr9	104526152	104527309
chr9	104535669	104536913
chr9	104569067	104570230
chr9	104598356	104599513
chr9	104604570	104605727
chr9	104617147	104618304
chr9	104694321	104695562
chr9	104747692	104747952
chr9	104750855	104751266
chr9	104752805	104753164
chr9	104754450	104754800
chr9	104758984	104759438
chr9	104764140	104764400
chr9	104766224	104766635
chr9	104768762	104769121
chr9	104770748	104771098
chr9	104772721	104773173
chr9	104784214	104784555
chr9	104785295	104785739
chr9	104786197	104786490
chr9	104786772	104787076
chr9	104787715	104788154
chr9	104788325	104788667
chr9	104790821	104791128
chr9	104791835	104792098
chr9	104792685	104793006
chr9	104793070	104793400
chr9	104794286	104794610
chr9	104795952	104796524
chr9	104798320	104798698
chr9	104799349	104800088
chr9	104800409	104800684
chr9	104801953	104802259
chr9	104803183	104803416
chr9	104804525	104804820
chr9	104806140	104806530
chr9	104809365	104809664
chr9	104810699	104811024
chr9	104812473	104812822
chr9	104814017	104814575
chr9	104816042	104816445
chr9	104817125	104817504
chr9	104818562	104818983
chr9	104819485	104819823
chr9	104819826	104820169
chr9	104821274	104821606
chr9	104822395	104822767
chr9	104824364	104824678
chr9	104825582	104825987
chr9	104826847	104827269
chr9	104828815	104829238
chr9	104830824	104831201
chr9	104831521	104831927
chr9	104832473	104832871
chr9	104836879	104837196
chr9	104837327	104837667
chr9	104840178	104840619
chr9	104845376	104845669
chr9	104855040	104855341
chr9	104855616	104856188
chr9	104858421	104858798
chr9	104861578	104861900
chr9	104882938	104883257
chr9	104884326	104884668
chr9	104889001	104889562
chr9	104903513	104903779
chr9	105244768	105245004
chr9	105299119	105299409
chr9	105299697	105300037
chr9	105309623	105309966
chr9	105335462	105335799
chr9	105348257	105348551
chr9	105356111	105356481
chr9	105358243	105358533
chr9	105361090	105361430
chr9	105362720	105363107
chr9	105364454	105364820
chr9	105365382	105365739
chr9	105366245	105366529
chr9	105374497	105374835
chr9	105383022	105383459
chr9	105385321	105386598
chr9	105388932	105395328
chr9	105395398	105397446
chr9	105438180	105438395
chr9	105448120	105448335
chr9	105461419	105461715
chr9	105464135	105464431
chr9	105468092	105468424
chr9	105471803	105472235
chr9	105479253	105479476
chr9	105484280	105484602
chr9	105506298	105506708
chr9	105508516	105508815
chr9	105512706	105513036
chr9	105513498	105513731
chr9	105534392	105534693
chr9	105534966	105535418
chr9	105539162	105539451
chr9	105546257	105546583
chr9	105574932	105575237
chr9	105596497	105596757
chr9	105601044	105601448
chr9	105604114	105604592
chr9	105607718	105608051
chr9	105615177	105615507
chr9	105617858	105618192
chr9	105619833	105620161
chr9	105634950	105640223
chr9	105662380	105662940
chr9	105694560	105694872
chr9	105705496	105705853
chr9	105721436	105721821
chr9	105722433	105722721
chr9	105747972	105748290
chr9	105748972	105749211
chr9	105773764	105774180
chr9	106923283	106923703
chr9	106924032	106929859
chr9	106930424	106930789
chr9	106932162	106932649
chr9	106935402	106935721
chr9	106938815	106939207
chr9	106971904	106972372
chr9	106974036	106974373
chr9	106984085	106984509
chr9	107003193	107003526
chr9	107009444	107009768
chr9	107010722	107011130
chr9	107283529	107283795
chr9	107283952	107284287
chr9	107284668	107285013
chr9	107300040	107300322
chr9	107301934	107302214
chr9	107306278	107306747
chr9	107311581	107311837
chr9	107318651	107318979
chr9	107321882	107322218
chr9	107323789	107324117
chr9	107324733	107325104
chr9	107329442	107329756
chr9	107485650	107486026
chr9	107486927	107488367
chr9	107488829	107489272
chr9	108854582	108856030
chr9	108862222	108863730
chr9	108869014	108869282
chr9	108874794	108875070
chr9	108877894	108878249
chr9	108878522	108878850
chr9	108879345	108879657
chr9	108879951	108880265
chr9	108881604	108881865
chr9	108882024	108882287
chr9	108889231	108889493
chr9	108891102	108891504
chr9	108892885	108893183
chr9	108893842	108894166
chr9	108896395	108896744
chr9	108896852	108897385
chr9	108898401	108898849
chr9	108899721	108899995
chr9	108900159	108900475
chr9	108901324	108901781
chr9	108902738	108903042
chr9	108903462	108903769
chr9	108906202	108906585
chr9	108908204	108908504
chr9	108910909	108911280
chr9	108912163	108912594
chr9	108916103	108916397
chr9	108917446	108917770
chr9	108918710	108919001
chr9	108919152	108919449
chr9	108922741	108923027
chr9	108926422	108926703
chr9	108927271	108927553
chr9	108929668	108930021
chr9	108930896	108931246
chr9	108934386	108934665
chr9	108935537	108935789
chr9	108936207	108936537
chr9	108939095	108939786
chr9	108942668	108943144
chr9	108943602	108944118
chr9	108948085	108948334
chr9	108950406	108950693
chr9	108952108	108952594
chr9	108955689	108955927
chr9	108965277	108965628
chr9	108970301	108970594
chr9	108972574	108972933
chr9	108976861	108977148
chr9	108979180	108979581
chr9	108983044	108983415
chr9	108984246	108984536
chr9	108990625	108990945
chr9	108992531	108992919
chr9	108998966	108999356
chr9	109013201	109013542
chr9	109020359	109020605
chr9	109033206	109033601
chr9	109036105	109036480
chr9	109037916	109038217
chr9	109050182	109050792
chr9	109057090	109057422
chr9	109060253	109060552
chr9	109064376	109064667
chr9	109073255	109073538
chr9	109080738	109081043
chr9	109085896	109086120
chr9	109087072	109087442
chr9	109090821	109091255
chr9	109093374	109093691
chr9	109106407	109106709
chr9	109108352	109108670
chr9	109119234	109120013
chr9	109137354	109137727
chr9	109141242	109141689
chr9	109146950	109147289
chr9	109149535	109149820
chr9	109166800	109167391
chr9	109174453	109174723
chr9	109176450	109176796
chr9	109182628	109182897
chr9	109185388	109185705
chr9	109192177	109192455
chr9	109194119	109194497
chr9	109200135	109200434
chr9	109203562	109203830
chr9	109207823	109208149
chr9	109213599	109213918
chr9	109216821	109217245
chr9	109239630	109241909
chr9	109243517	109243782
chr9	109247655	109247889
chr9	109251380	109251611
chr9	109253340	109253650
chr9	109255410	109255943
chr9	109256035	109256580
chr9	109258076	109258397
chr9	109262949	109263202
chr9	109264879	109265124
chr9	109267372	109267651
chr9	109268290	109268533
chr9	109279716	109280021
chr9	109320040	109320546
chr9	109379455	109379733
chr9	109381551	109381887
chr9	109382201	109382547
chr9	109383322	109383651
chr9	109389132	109389479
chr9	109391037	109391299
chr9	109391370	109391661
chr9	109404347	109404708
chr9	109406361	109406718
chr9	109408220	109408477
chr9	109409898	109410515
chr9	109417488	109417883
chr9	109420323	109420700
chr9	109422617	109422952
chr9	109426849	109427222
chr9	109428520	109429143
chr9	109432972	109433261
chr9	109436782	109437070
chr9	109438013	109438334
chr9	109445139	109445392
chr9	109448710	109451484
chr9	109454395	109454674
chr9	109457072	109457499
chr9	109463196	109463534
chr9	109640761	109640966
chr9	109780196	109780633
chr9	109867390	109867671
chr9	109880450	109880781
chr9	109923634	109923949
chr9	109924960	109925182
chr9	109931826	109932128
chr9	109942585	109943525
chr9	110015853	110016139
chr9	110048599	110048955
chr9	110125400	110125696
chr9	110136026	110138639
chr9	110156218	110156597
chr9	110161993	110162232
chr9	110168298	110168597
chr9	110200847	110201574
chr9	110207286	110207679
chr9	110244056	110244319
chr9	110244677	110244943
chr9	110250719	110250979
chr9	110251257	110251562
chr9	110256311	110256535
chr9	110303420	110303808
chr9	110304366	110304632
chr9	110322360	110323469
chr9	110323769	110324101
chr9	110326074	110326340
chr9	110329131	110329391
chr9	110334115	110334420
chr9	110337672	110337896
chr9	110366438	110366660
chr9	110369822	110370116
chr9	110375267	110375563
chr9	110377170	110377466
chr9	110379246	110379617
chr9	110385797	110386174
chr9	110387184	110387558
chr9	110389423	110389687
chr9	110400753	110401109
chr9	110404226	110404652
chr9	110406059	110409051
chr9	110410962	110411835
chr9	110427490	110427858
chr9	110429042	110429434
chr9	110429819	110430104
chr9	110430173	110430550
chr9	110431814	110432134
chr9	110432361	110432735
chr9	110434235	110434606
chr9	110435140	110435464
chr9	110436279	110436604
chr9	110443444	110443820
chr9	110445736	110446138
chr9	110446799	110447157
chr9	110449958	110450360
chr9	110451188	110451502
chr9	110455489	110455803
chr9	110457155	110457452
chr9	110458370	110458662
chr9	110458851	110459213
chr9	110465764	110466126
chr9	110468839	110469201
chr9	110471263	110471697
chr9	110472058	110472423
chr9	110476103	110476415
chr9	110479534	110479856
chr9	110481141	110481536
chr9	110482260	110482592
chr9	110483485	110483793
chr9	110489549	110489879
chr9	110496714	110497033
chr9	110498940	110499338
chr9	110502937	110503317
chr9	110512825	110513205
chr9	110513847	110514206
chr9	110546014	110546391
chr9	110549748	110550204
chr9	110578912	110579643
chr9	110668804	110669083
chr9	110682573	110682900
chr9	110687016	110687368
chr9	110695302	110695630
chr9	110697224	110697566
chr9	110728587	110728817
chr9	110734150	110734475
chr9	110747540	110747900
chr9	110761811	110762018
chr9	110762101	110762308
chr9	110767719	110768183
chr9	110775687	110776063
chr9	110776531	110776755
chr9	110784714	110785116
chr9	110785426	110785818
chr9	110787589	110787938
chr9	110800205	110801088
chr9	110875320	110875822
chr9	110941320	110942268
chr9	110971972	110972217
chr9	111327382	111328533
chr9	111361929	111362269
chr9	111363487	111363759
chr9	111366138	111366727
chr9	111368934	111369273
chr9	111370334	111370865
chr9	111371520	111371929
chr9	111372328	111372720
chr9	111373069	111373506
chr9	111373871	111374138
chr9	111375012	111375302
chr9	111376375	111376641
chr9	111378479	111378830
chr9	111383110	111383432
chr9	111384421	111384669
chr9	111385236	111385542
chr9	111386276	111386556
chr9	111389455	111389823
chr9	111389883	111390201
chr9	111391655	111391924
chr9	111392667	111392982
chr9	111393579	111393834
chr9	111394059	111394405
chr9	111396929	111397253
chr9	111408470	111408772
chr9	111409940	111410313
chr9	111410879	111411242
chr9	111411913	111412248
chr9	111413794	111414086
chr9	111414328	111414751
chr9	111416171	111416452
chr9	111417782	111418106
chr9	111419916	111420220
chr9	111421820	111422300
chr9	111423098	111423348
chr9	111425317	111425596
chr9	111425642	111425928
chr9	111427941	111428261
chr9	111430446	111430728
chr9	111433132	111433472
chr9	111436839	111437208
chr9	111440271	111440621
chr9	111442205	111442524
chr9	111444277	111444594
chr9	111451324	111451655
chr9	111472796	111473100
chr9	111483403	111483662
chr9	111483884	111484845
chr9	111527295	111528032
chr9	111530774	111531063
chr9	111533638	111533965
chr9	111534160	111534453
chr9	111541556	111544532
chr9	111549672	111549899
chr9	111562866	111563331
chr9	111564138	111564362
chr9	111569990	111570309
chr9	111574633	111574942
chr9	111576264	111576514
chr9	111578695	111579051
chr9	111583371	111583689
chr9	111585897	111586265
chr9	111589163	111589482
chr9	111592825	111593082
chr9	111594121	111594367
chr9	111597216	111597522
chr9	111631307	111631843
chr9	111647006	111647359
chr9	111649352	111650023
chr9	111652999	111653322
chr9	111661534	111661815
chr9	111666714	111667040
chr9	111686669	111686970
chr9	111691450	111692611
chr9	111693698	111694048
chr9	111694130	111694462
chr9	111699853	111700147
chr9	111702004	111702326
chr9	111703780	111704092
chr9	111705146	111705464
chr9	111706467	111706846
chr9	111707754	111708024
chr9	111712999	111713272
chr9	111714344	111714723
chr9	111718083	111718388
chr9	111722308	111722685
chr9	111723691	111724011
chr9	111727532	111728149
chr9	111738179	111738622
chr9	111741375	111741670
chr9	111746133	111746442
chr9	111747991	111748299
chr9	111756224	111756578
chr9	111757983	111758295
chr9	111758594	111758948
chr9	111759055	111759633
chr9	111775690	111776075
chr9	111780829	111781117
chr9	111785811	111786135
chr9	111791273	111791518
chr9	111897115	111897413
chr9	111914504	111914846
chr9	111915658	111915936
chr9	111922748	111923051
chr9	111924676	111924978
chr9	111926283	111926596
chr9	111929399	111929778
chr9	111931170	111931457
chr9	111932069	111932459
chr9	111932726	111933097
chr9	112041766	112042265
chr9	112052054	112052538
chr9	112058327	112058786
chr9	112062836	112063133
chr9	112078437	112078824
chr9	112079973	112080265
chr9	112098369	112098762
chr9	112102075	112102385
chr9	112111553	112111940
chr9	112112670	112112968
chr9	112124156	112124536
chr9	112142219	112142599
chr9	112143370	112143723
chr9	112149143	112149499
chr9	112157399	112157713
chr9	112175032	112175356
chr9	112220071	112224310
chr9	112227310	112227727
chr9	112228279	112228572
chr9	112231279	112231513
chr9	112231998	112232338
chr9	112234719	112234997
chr9	112250828	112251203
chr9	112252577	112252888
chr9	112262334	112262699
chr9	112267948	112268295
chr9	112275743	112276113
chr9	112297731	112298016
chr9	112330340	112330574
chr9	112332683	112333126
chr9	112333369	112333577
chr9	112380063	112380280
chr9	112403894	112404258
chr9	112405523	112405822
chr9	112408806	112409121
chr9	112416740	112417044
chr9	112418759	112419058
chr9	112438330	112438725
chr9	112441598	112441870
chr9	112453912	112454262
chr9	112459348	112459677
chr9	112470331	112470644
chr9	112573980	112575351
chr9	112617770	112619016
chr9	112645549	112645922
chr9	112659162	112660169
chr9	112687437	112687733
chr9	112689426	112689717
chr9	112694030	112694333
chr9	112716360	112716585
chr9	112750901	112751257
chr9	112804675	112805067
chr9	112817604	112817915
chr9	112830624	112830983
chr9	112836113	112836509
chr9	112838397	112838797
chr9	112850758	112851045
chr9	112864146	112864499
chr9	112868683	112868943
chr9	112879661	112879919
chr9	112886359	112886716
chr9	112887229	112887513
chr9	112889452	112890781
chr9	112997019	112998359
chr9	113042624	113044368
chr9	113049261	113049596
chr9	113049690	113050017
chr9	113056456	113056788
chr9	113150974	113151180
chr9	113157626	113157893
chr9	113161408	113161798
chr9	113162648	113163017
chr9	113165977	113166255
chr9	113168359	113168656
chr9	113169123	113170042
chr9	113170421	113170729
chr9	113171480	113171806
chr9	113173352	113173705
chr9	113174327	113174683
chr9	113176436	113176773
chr9	113178529	113178901
chr9	113182665	113182968
chr9	113183650	113183945
chr9	113184191	113184499
chr9	113184594	113184904
chr9	113186148	113186463
chr9	113187692	113187999
chr9	113188288	113188591
chr9	113190370	113190678
chr9	113193391	113193649
chr9	113193926	113194269
chr9	113196831	113197178
chr9	113198754	113199023
chr9	113199713	113200063
chr9	113202430	113202729
chr9	113202860	113203135
chr9	113206408	113206678
chr9	113207111	113207396
chr9	113211376	113211692
chr9	113221090	113221343
chr9	113256048	113256377
chr9	113257012	113257285
chr9	113258593	113258962
chr9	113260171	113260573
chr9	113266135	113266494
chr9	113267162	113267539
chr9	113272326	113272607
chr9	113275643	113275870
chr9	113276444	113276825
chr9	113278844	113279231
chr9	113282545	113282833
chr9	113283031	113283582
chr9	113284194	113284489
chr9	113286092	113286390
chr9	113286604	113286928
chr9	113288074	113288364
chr9	113290365	113291116
chr9	113291366	113291760
chr9	113297505	113298284
chr9	113316648	113317009
chr9	113318374	113318737
chr9	113320256	113320598
chr9	113321410	113321678
chr9	113322710	113323255
chr9	113328780	113329055
chr9	113330883	113331216
chr9	113331806	113332122
chr9	113349479	113349880
chr9	113354139	113354438
chr9	113360406	113360837
chr9	113362268	113362494
chr9	113368158	113368483
chr9	113369515	113370242
chr9	113373498	113374454
chr9	113388199	113388461
chr9	113388876	113389206
chr9	113389337	113389928
chr9	113390304	113391033
chr9	113391426	113391723
chr9	113392018	113392435
chr9	113393346	113393659
chr9	113408710	113409083
chr9	113409509	113409828
chr9	113409954	113410393
chr9	113410818	113411238
chr9	113413329	113413994
chr9	113419007	113419265
chr9	113420651	113420908
chr9	113421002	113421303
chr9	113422448	113422685
chr9	113423225	113423598
chr9	113424065	113424416
chr9	113424918	113425176
chr9	113425243	113425520
chr9	113425542	113425830
chr9	113428046	113428323
chr9	113428799	113429063
chr9	113429071	113429486
chr9	113460156	113460436
chr9	113461606	113462301
chr9	113463599	113463981
chr9	113479390	113479641
chr9	113482852	113483217
chr9	113484037	113484332
chr9	113485524	113485793
chr9	113495685	113495946
chr9	113497213	113497504
chr9	113497924	113498180
chr9	113501326	113501730
chr9	113505341	113505623
chr9	113506287	113506593
chr9	113507186	113507738
chr9	113508440	113508680
chr9	113514357	113514754
chr9	113517440	113517724
chr9	113522829	113523141
chr9	113529120	113529364
chr9	113536376	113537018
chr9	113541219	113541984
chr9	113564853	113565460
chr9	113580776	113581105
chr9	113581971	113582342
chr9	113583349	113584527
chr9	113591232	113591497
chr9	113593819	113594631
chr9	113594818	113595080
chr9	113595498	113595865
chr9	113596667	113597053
chr9	113876280	113876513
chr9	113969016	113969260
chr9	113988220	113988680
chr9	113998158	113998454
chr9	114001895	114002173
chr9	114002523	114002762
chr9	114007249	114007539
chr9	114008243	114008654
chr9	114016012	114016272
chr9	114016594	114016884
chr9	114028632	114029072
chr9	114032544	114032828
chr9	114035090	114035335
chr9	114036199	114036477
chr9	114047792	114048094
chr9	114048550	114050267
chr9	114060138	114060370
chr9	114060824	114061198
chr9	114061323	114061691
chr9	114062576	114062858
chr9	114069598	114069845
chr9	114072824	114073126
chr9	114073935	114074252
chr9	114074859	114075136
chr9	114076497	114076840
chr9	114077992	114078309
chr9	114091727	114093004
chr9	114093127	114093597
chr9	114093784	114094072
chr9	114094079	114094555
chr9	114094921	114095432
chr9	114095949	114096578
chr9	114097199	114097841
chr9	114098013	114098529
chr9	114098833	114099377
chr9	114155850	114156112
chr9	114162614	114162885
chr9	114167588	114169563
chr9	114178190	114178444
chr9	114182921	114183175
chr9	114194303	114194557
chr9	114195858	114196112
chr9	114205001	114205246
chr9	114205658	114205912
chr9	114206151	114206396
chr9	114209574	114209828
chr9	114210881	114211126
chr9	114219690	114219944
chr9	114222122	114222367
chr9	114230978	114231232
chr9	114231721	114231966
chr9	114235498	114235752
chr9	114236880	114237134
chr9	114237561	114237815
chr9	114240119	114240587
chr9	114242086	114242331
chr9	114243406	114243660
chr9	114245765	114246010
chr9	114250514	114250768
chr9	114252492	114252746
chr9	114252778	114253032
chr9	114258440	114258694
chr9	114264254	114264508
chr9	114264823	114265210
chr9	114265321	114265575
chr9	114266464	114266718
chr9	114267403	114267657
chr9	114269140	114269394
chr9	114270627	114270881
chr9	114275560	114275868
chr9	114282176	114282664
chr9	114283608	114283862
chr9	114284623	114284877
chr9	114288354	114289067
chr9	114289141	114289395
chr9	114289957	114290431
chr9	114290709	114291017
chr9	114292002	114292310
chr9	114299969	114300223
chr9	114300524	114300787
chr9	114300971	114301562
chr9	114301581	114301817
chr9	114301981	114302208
chr9	114304507	114304773
chr9	114306419	114306788
chr9	114307568	114307878
chr9	114309159	114309578
chr9	114310448	114310795
chr9	114323033	114323348
chr9	114323562	114323905
chr9	114323917	114324188
chr9	114324689	114325252
chr9	114326191	114326457
chr9	114329810	114330119
chr9	114330333	114330676
chr9	114330691	114330962
chr9	114331466	114332029
chr9	114332968	114333234
chr9	114336953	114337406
chr9	114341432	114341825
chr9	114341908	114342225
chr9	114343607	114343903
chr9	114345762	114346109
chr9	114346568	114346884
chr9	114347623	114348000
chr9	114350758	114351121
chr9	114355824	114356236
chr9	114356762	114357069
chr9	114357820	114358267
chr9	114359493	114360162
chr9	114361603	114362011
chr9	114362305	114362633
chr9	114364459	114364719
chr9	114367442	114367797
chr9	114368338	114368695
chr9	114373992	114374267
chr9	114376365	114377632
chr9	114380959	114381546
chr9	114402653	114403036
chr9	114403116	114403439
chr9	114403795	114404177
chr9	114406254	114406992
chr9	114407846	114408118
chr9	114423213	114423623
chr9	114424233	114424646
chr9	114424887	114425124
chr9	114426110	114426513
chr9	114466166	114466492
chr9	114478452	114478871
chr9	114503006	114503315
chr9	114504083	114504901
chr9	114587738	114588020
chr9	114592451	114592752
chr9	114597469	114597843
chr9	114617095	114617402
chr9	114621998	114622600
chr9	114624035	114624560
chr9	114626795	114627107
chr9	114628000	114628351
chr9	114633667	114633979
chr9	114636889	114637171
chr9	114638443	114638827
chr9	114643033	114643414
chr9	114666542	114666846
chr9	114668105	114668437
chr9	114671282	114671605
chr9	114671619	114671823
chr9	114790351	114791006
chr9	114792306	114792630
chr9	114793425	114793668
chr9	114805702	114806112
chr9	114893978	114894264
chr9	114901044	114902873
chr9	114903593	114904425
chr9	114905727	114905999
chr9	114917995	114918238
chr9	114930008	114930403
chr9	115021056	115021367
chr9	115023872	115024236
chr9	115026433	115026795
chr9	115029259	115029556
chr9	115030153	115030505
chr9	115031452	115031785
chr9	115035103	115035434
chr9	115035997	115036341
chr9	115038160	115038480
chr9	115040840	115041184
chr9	115042118	115042441
chr9	115046309	115046782
chr9	115048159	115048632
chr9	115057052	115057525
chr9	115059629	115060102
chr9	115062816	115063289
chr9	115063695	115064168
chr9	115064546	115065019
chr9	115073502	115073966
chr9	115075931	115076221
chr9	115076289	115076675
chr9	115077842	115078312
chr9	115081671	115082028
chr9	115082591	115082907
chr9	115084108	115084572
chr9	115085763	115087373
chr9	115090461	115091118
chr9	115376602	115376815
chr9	115400258	115400532
chr9	115401092	115401410
chr9	115402017	115402225
chr9	116154072	116154687
chr9	116187053	116188316
chr9	116207355	116207701
chr9	116211538	116212032
chr9	116219836	116220229
chr9	116227330	116227652
chr9	116235038	116235737
chr9	116265756	116266085
chr9	116271224	116271516
chr9	116302656	116303050
chr9	116331143	116331457
chr9	116332232	116332568
chr9	116334760	116335174
chr9	116344442	116344811
chr9	116346925	116347309
chr9	116352605	116353016
chr9	116353521	116353893
chr9	116362491	116362839
chr9	116367544	116367854
chr9	116377475	116377747
chr9	116382294	116382593
chr9	116398395	116398703
chr9	116425489	116426188
chr9	116440508	116440892
chr9	116442352	116442653
chr9	116487258	116487600
chr9	116618223	116618572
chr9	116620209	116620543
chr9	116651427	116651893
chr9	116686596	116687363
chr9	116697642	116699804
chr9	116725670	116726050
chr9	116728891	116729196
chr9	116733298	116733623
chr9	116805531	116805920
chr9	116820516	116820883
chr9	116863482	116863833
chr9	116975107	116975445
chr9	116976013	116976288
chr9	116976600	116976885
chr9	117007991	117008359
chr9	117039718	117040065
chr9	117095943	117096251
chr9	117141225	117141578
chr9	117214257	117214842
chr9	117291225	117291613
chr9	117414396	117414894
chr9	117704372	117704665
chr9	117708098	117708418
chr9	117708462	117708829
chr9	117712288	117714748
chr9	119166983	119168324
chr9	119208618	119209041
chr9	119213818	119214255
chr9	119238554	119238860
chr9	119241946	119242316
chr9	119248859	119249250
chr9	119282761	119283377
chr9	119313037	119313505
chr9	120389135	120389392
chr9	120389640	120389887
chr9	120394411	120394738
chr9	120400641	120400985
chr9	120402705	120403171
chr9	120403935	120404213
chr9	120406911	120407348
chr9	120408246	120408568
chr9	120409026	120409416
chr9	120411257	120411574
chr9	120414939	120415259
chr9	120419687	120420060
chr9	120422592	120422841
chr9	120437194	120437627
chr9	120439298	120440072
chr9	120443519	120443842
chr9	120447794	120448226
chr9	120453355	120453973
chr9	120458349	120458722
chr9	120460471	120460847
chr9	120467759	120468097
chr9	120470010	120470320
chr9	120471647	120471978
chr9	120477249	120477550
chr9	120487193	120487537
chr9	120491206	120491577
chr9	120518326	120518745
chr9	120524885	120525178
chr9	120527705	120528025
chr9	120528643	120528897
chr9	120529877	120530240
chr9	120536271	120536626
chr9	120538940	120539264
chr9	120545613	120545890
chr9	120550691	120551002
chr9	120568220	120568488
chr9	120571873	120572141
chr9	120579819	120580078
chr9	120605089	120605741
chr9	120607640	120608110
chr9	120612295	120612639
chr9	120622515	120622855
chr9	120659273	120659675
chr9	120713657	120714458
chr9	120764458	120764947
chr9	120771247	120771617
chr9	120772653	120772940
chr9	120775992	120776326
chr9	120778250	120778645
chr9	120787668	120788378
chr9	120792786	120793062
chr9	120815622	120815888
chr9	120817805	120818263
chr9	120820738	120821079
chr9	120821254	120821564
chr9	120824393	120824785
chr9	120826664	120827007
chr9	120828998	120829308
chr9	120831230	120831559
chr9	120831731	120832045
chr9	120833211	120833556
chr9	120842636	120843009
chr9	120857843	120858386
chr9	120859989	120860285
chr9	120860988	120861274
chr9	120861817	120862105
chr9	120862487	120862849
chr9	120863948	120864216
chr9	120865609	120866196
chr9	120866769	120867065
chr9	120868707	120868938
chr9	120869081	120869430
chr9	120869474	120870045
chr9	120870342	120870638
chr9	120873878	120874160
chr9	120874455	120874856
chr9	120876880	120877428
chr9	120894687	120894929
chr9	120904919	120905338
chr9	120909129	120909478
chr9	120911235	120911613
chr9	120913227	120913838
chr9	120914134	120914400
chr9	120914407	120914672
chr9	120923604	120923892
chr9	120925835	120926175
chr9	120952638	120952968
chr9	120953629	120953968
chr9	120957184	120957468
chr9	120960147	120960437
chr9	120961381	120961665
chr9	120962570	120963067
chr9	120963535	120963838
chr9	120968960	120969218
chr9	120970069	120970351
chr9	120971829	120972092
chr9	120974678	120975031
chr9	120976599	120977005
chr9	120979982	120980354
chr9	120981743	120982039
chr9	120982554	120982914
chr9	120988945	120989221
chr9	120989467	120989880
chr9	120991090	120991380
chr9	120996139	120996400
chr9	120997446	120997874
chr9	121005818	121006158
chr9	121006803	121007077
chr9	121008307	121008598
chr9	121013772	121014170
chr9	121015098	121015361
chr9	121016153	121016483
chr9	121017261	121017952
chr9	121019875	121020279
chr9	121021408	121021794
chr9	121023303	121023619
chr9	121025353	121025680
chr9	121027059	121027374
chr9	121030296	121030587
chr9	121032012	121032295
chr9	121034702	121034994
chr9	121037780	121038051
chr9	121042903	121043266
chr9	121046090	121046483
chr9	121050081	121050346
chr9	121088226	121088643
chr9	121090174	121090505
chr9	121094787	121095118
chr9	121096321	121096663
chr9	121098285	121098672
chr9	121107701	121108095
chr9	121112358	121112678
chr9	121113401	121113824
chr9	121114990	121115300
chr9	121118245	121118640
chr9	121121669	121122051
chr9	121122294	121122526
chr9	121123830	121124184
chr9	121125615	121126036
chr9	121135705	121136082
chr9	121138444	121138779
chr9	121140540	121140886
chr9	121141280	121141688
chr9	121141990	121142370
chr9	121143802	121144182
chr9	121144742	121145059
chr9	121145143	121145485
chr9	121146007	121146356
chr9	121148571	121148961
chr9	121150069	121150583
chr9	121152384	121152793
chr9	121154620	121155013
chr9	121157369	121158209
chr9	121158754	121159119
chr9	121160042	121160402
chr9	121161755	121162371
chr9	121164842	121165200
chr9	121166006	121166280
chr9	121167388	121167777
chr9	121167995	121168421
chr9	121169510	121169916
chr9	121171307	121171648
chr9	121173142	121173837
chr9	121174917	121175324
chr9	121177062	121177286
chr9	121181295	121181673
chr9	121182829	121183060
chr9	121183210	121183498
chr9	121186852	121187119
chr9	121190453	121190831
chr9	121192070	121192324
chr9	121193260	121193512
chr9	121282351	121282650
chr9	121285980	121286285
chr9	121286479	121286861
chr9	121299151	121299589
chr9	121299700	121300226
chr9	121301823	121302267
chr9	121302810	121303165
chr9	121310583	121310945
chr9	121312238	121312588
chr9	121313833	121314123
chr9	121316985	121317318
chr9	121318305	121318980
chr9	121321167	121321501
chr9	121324453	121324744
chr9	121326411	121326782
chr9	121327207	121327582
chr9	121328790	121329115
chr9	121329137	121329415
chr9	121331287	121331548
chr9	121332333	121332703
chr9	121339520	121340577
chr9	121340646	121341508
chr9	121347914	121348249
chr9	121349019	121349423
chr9	121353119	121353402
chr9	121354500	121354773
chr9	121355952	121356256
chr9	121366015	121366345
chr9	121370026	121370287
chr9	121567088	121567328
chr9	121651583	121652000
chr9	121678577	121678882
chr9	121699224	121699559
chr9	121737125	121737815
chr9	121742684	121743021
chr9	121751862	121752082
chr9	121756912	121757267
chr9	121758797	121759097
chr9	121759784	121760540
chr9	121763404	121763980
chr9	121766393	121766831
chr9	121768331	121768734
chr9	121770445	121770825
chr9	121772506	121773596
chr9	121774159	121774513
chr9	121776097	121776492
chr9	121781363	121781652
chr9	121782230	121783646
chr9	121822486	121822979
chr9	121860236	121860543
chr9	121870396	121870848
chr9	121973908	121974224
chr9	121974783	121975079
chr9	121988946	121989870
chr9	122031622	122031956
chr9	122039171	122039468
chr9	122040273	122040493
chr9	122092586	122093518
chr9	122143957	122144478
chr9	122148011	122148377
chr9	122152144	122152508
chr9	122159526	122159783
chr9	122159872	122160119
chr9	122164476	122164747
chr9	122166667	122167015
chr9	122169544	122169856
chr9	122174395	122175017
chr9	122175340	122175793
chr9	122199784	122200031
chr9	122204609	122204880
chr9	122209513	122209817
chr9	122213505	122214169
chr9	122214182	122214536
chr9	122216967	122217388
chr9	122220948	122221840
chr9	122226275	122226597
chr9	122226747	122227130
chr9	122227308	122227686
chr9	122228206	122228528
chr9	122228556	122228849
chr9	122241783	122242143
chr9	122243643	122243968
chr9	122245155	122245441
chr9	122247417	122247704
chr9	122251746	122252073
chr9	122254173	122254467
chr9	122261279	122261592
chr9	122265645	122265880
chr9	122270763	122271175
chr9	122280342	122280698
chr9	122285068	122285387
chr9	122285679	122286266
chr9	122291648	122291940
chr9	122313126	122313486
chr9	122322439	122322717
chr9	122370984	122371372
chr9	122371512	122371934
chr9	122375221	122375544
chr9	122377798	122378115
chr9	122378332	122378673
chr9	122378674	122379018
chr9	122381270	122381847
chr9	122383408	122383855
chr9	122386345	122386832
chr9	122390097	122390445
chr9	122392088	122392644
chr9	122476857	122478026
chr9	122519040	122520182
chr9	122526257	122527393
chr9	122553069	122554262
chr9	122567447	122568577
chr9	122614637	122615782
chr9	122628478	122629635
chr9	122661615	122662748
chr9	122675029	122676204
chr9	122723889	122725025
chr9	122749747	122750883
chr9	122788832	122789995
chr9	122800022	122801173
chr9	122819984	122820736
chr9	122822915	122823297
chr9	122826515	122826887
chr9	122849526	122849922
chr9	122850980	122851536
chr9	122853644	122854366
chr9	122854430	122854715
chr9	122855083	122855497
chr9	122855631	122855978
chr9	122857822	122858193
chr9	122858568	122859202
chr9	122859816	122860231
chr9	122865248	122865757
chr9	122875072	122875468
chr9	122877370	122877683
chr9	122879654	122880225
chr9	122880493	122880894
chr9	122883103	122883479
chr9	122890211	122890645
chr9	122892808	122893126
chr9	122897178	122897676
chr9	122905009	122905382
chr9	122910697	122912181
chr9	122913150	122913428
chr9	122913682	122913939
chr9	122918508	122920034
chr9	122956959	122957309
chr9	122984384	122984819
chr9	122986114	122986519
chr9	122989196	122989571
chr9	122989955	122990313
chr9	122995940	122996251
chr9	122996438	122996705
chr9	122997158	122997461
chr9	122998496	122998866
chr9	123010253	123010628
chr9	123015442	123015736
chr9	123020208	123020559
chr9	123020790	123021009
chr9	123034466	123035716
chr9	123065247	123065561
chr9	123070249	123070524
chr9	123073451	123073777
chr9	123074184	123074528
chr9	123076144	123076386
chr9	123076533	123076862
chr9	123089657	123089950
chr9	123090174	123090485
chr9	123097640	123097945
chr9	123098614	123098898
chr9	123099377	123099649
chr9	123101465	123101863
chr9	123102990	123103313
chr9	123122221	123125773
chr9	123128113	123128358
chr9	123132744	123133068
chr9	123135940	123136615
chr9	123139428	123139787
chr9	123146754	123147154
chr9	123147677	123147970
chr9	123157911	123158223
chr9	123158231	123158529
chr9	123158995	123159307
chr9	123160266	123160562
chr9	123160876	123161168
chr9	123168088	123168358
chr9	123169801	123170146
chr9	123173576	123173942
chr9	123178906	123179327
chr9	123180767	123181075
chr9	123184031	123184234
chr9	123356160	123356454
chr9	123362764	123363288
chr9	123365816	123366466
chr9	123367071	123367457
chr9	123367472	123367786
chr9	123368678	123369046
chr9	123370007	123371678
chr9	123372076	123372442
chr9	123373033	123374020
chr9	123374478	123374795
chr9	123375116	123375443
chr9	123376737	123377162
chr9	123381337	123382725
chr9	123383554	123384013
chr9	123387629	123387958
chr9	123401449	123402012
chr9	123403300	123403590
chr9	123411675	123411929
chr9	123413301	123414688
chr9	123440258	123440591
chr9	123450591	123450849
chr9	123452174	123452447
chr9	123454637	123454879
chr9	123457246	123457535
chr9	123457691	123457997
chr9	123557468	123557795
chr9	123583067	123583370
chr9	123609334	123609581
chr9	123630274	123630576
chr9	123651911	123652223
chr9	123666924	123667179
chr9	123671189	123671471
chr9	123676618	123676889
chr9	123757601	123757922
chr9	123769412	123769663
chr9	123792485	123792730
chr9	123878849	123879121
chr9	123928493	123928985
chr9	124012248	124012568
chr9	124013860	124014263
chr9	124014997	124015625
chr9	124020998	124021404
chr9	124032319	124032807
chr9	124257596	124258461
chr9	124261308	124261683
chr9	124291734	124292188
chr9	124292319	124292639
chr9	124292748	124293113
chr9	124301835	124302154
chr9	124312408	124312749
chr9	124313822	124314085
chr9	124321358	124321669
chr9	124326229	124326538
chr9	124327237	124327545
chr9	124339470	124339765
chr9	124347608	124347922
chr9	124350736	124351047
chr9	124353497	124353809
chr9	124356663	124357015
chr9	124384497	124384756
chr9	124405216	124405532
chr9	124412251	124412592
chr9	124413807	124414105
chr9	124414741	124415035
chr9	124415263	124415525
chr9	124482656	124483105
chr9	124490979	124491328
chr9	124492928	124493249
chr9	124499988	124500815
chr9	124502977	124503495
chr9	124522604	124522893
chr9	124524620	124524973
chr9	124526678	124527000
chr9	124535777	124536232
chr9	124537991	124538419
chr9	124539932	124540287
chr9	124543701	124543957
chr9	124554227	124554670
chr9	124595648	124595960
chr9	124733207	124733449
chr9	124770919	124771219
chr9	124777170	124777460
chr9	124778825	124779088
chr9	124786874	124787338
chr9	124794923	124795231
chr9	124799184	124799591
chr9	124800749	124801174
chr9	124801313	124801763
chr9	124803993	124804442
chr9	124807680	124808066
chr9	124809707	124810512
chr9	124853431	124853700
chr9	124854104	124854425
chr9	124855533	124856058
chr9	124856122	124856981
chr9	124857263	124857730
chr9	124857817	124858167
chr9	124860082	124860364
chr9	124861318	124861655
chr9	124861809	124862012
chr9	124869190	124869539
chr9	124873591	124873864
chr9	124874874	124875251
chr9	124876777	124877040
chr9	124880429	124880710
chr9	124881070	124881357
chr9	124881683	124882054
chr9	124882409	124882669
chr9	124888152	124888496
chr9	124889042	124889636
chr9	124890288	124890578
chr9	124898448	124898744
chr9	124899228	124899578
chr9	124900351	124900647
chr9	124908276	124908572
chr9	124911800	124912126
chr9	124921028	124921340
chr9	124921622	124921992
chr9	124922994	124923323
chr9	124926608	124926841
chr9	124928087	124928385
chr9	124929115	124929390
chr9	124931215	124931506
chr9	124938476	124938811
chr9	124952706	124953053
chr9	124971269	124971944
chr9	124976013	124976286
chr9	124994833	124995115
chr9	124999790	125000090
chr9	125001864	125002143
chr9	125003013	125003315
chr9	125003368	125003670
chr9	125018698	125019305
chr9	125020572	125020869
chr9	125026711	125027010
chr9	125028291	125028578
chr9	125029543	125029839
chr9	125055775	125056107
chr9	125142532	125142777
chr9	125143284	125143537
chr9	125149572	125150021
chr9	125153432	125154085
chr9	125158140	125158482
chr9	125160740	125161006
chr9	125170984	125171280
chr9	125188818	125189047
chr9	125189461	125189818
chr9	125202907	125203166
chr9	125207463	125207821
chr9	125213269	125213622
chr9	125220226	125220800
chr9	125227809	125228159
chr9	125232495	125232845
chr9	125233587	125234080
chr9	125236491	125237254
chr9	125238040	125238408
chr9	125238489	125239633
chr9	125240071	125240409
chr9	125240575	125241226
chr9	125298821	125299206
chr9	125301882	125302926
chr9	125304962	125305249
chr9	125307312	125307980
chr9	125312351	125312712
chr9	125321332	125321662
chr9	125323697	125324023
chr9	125326315	125326689
chr9	125329977	125330318
chr9	125331825	125332160
chr9	125332409	125332729
chr9	125336917	125337691
chr9	125341076	125341364
chr9	125342118	125342399
chr9	125346718	125347095
chr9	125349289	125349619
chr9	125350194	125350504
chr9	125350612	125350972
chr9	125354553	125354941
chr9	125355543	125355957
chr9	125359319	125359592
chr9	125360427	125360825
chr9	125362505	125362846
chr9	125438786	125439112
chr9	125444400	125444698
chr9	125467871	125468209
chr9	125484342	125484683
chr9	125506209	125506517
chr9	125521367	125521865
chr9	125542958	125543268
chr9	125559532	125559909
chr9	125585454	125585827
chr9	125595409	125595752
chr9	125652016	125652357
chr9	125657550	125657899
chr9	125669717	125670007
chr9	125672215	125672674
chr9	125747353	125747753
chr9	125748098	125748723
chr9	125915585	125916027
chr9	125929554	125929945
chr9	125935371	125935707
chr9	125949277	125949540
chr9	125960583	125960949
chr9	125962001	125962314
chr9	125962911	125963201
chr9	125965730	125966023
chr9	126327177	126327396
chr9	126335105	126335507
chr9	126340407	126340730
chr9	126376345	126376728
chr9	126380963	126381271
chr9	126386461	126386758
chr9	126391965	126392295
chr9	126395474	126397733
chr9	126421753	126422048
chr9	126481268	126481524
chr9	126483872	126484132
chr9	126503076	126503363
chr9	126614349	126614688
chr9	126615282	126615669
chr9	126690735	126691168
chr9	126693041	126693945
chr9	126695738	126696103
chr9	126696193	126696551
chr9	126832409	126834013
chr9	126863592	126863812
chr9	126879289	126881014
chr9	126962189	126962446
chr9	126965743	126966051
chr9	126977594	126977845
chr9	126989792	126990103
chr9	127034330	127034614
chr9	127049942	127050232
chr9	127052746	127053039
chr9	127069129	127069456
chr9	127088838	127089238
chr9	127091569	127092040
chr9	127093632	127094026
chr9	127107814	127108831
chr9	127165968	127166306
chr9	127168578	127168872
chr9	127174614	127174882
chr9	127177796	127178125
chr9	127178320	127178631
chr9	127183766	127184167
chr9	127194990	127195317
chr9	127196373	127196731
chr9	127198914	127199166
chr9	127210594	127210878
chr9	127212030	127212336
chr9	127212526	127212819
chr9	127212843	127213149
chr9	127214650	127214942
chr9	127216805	127217545
chr9	127218639	127218869
chr9	127225211	127225503
chr9	127242978	127243349
chr9	127263561	127264099
chr9	127264376	127265121
chr9	127291067	127291342
chr9	127311535	127311835
chr9	127313340	127313659
chr9	127317962	127318227
chr9	127320614	127320878
chr9	127324968	127325195
chr9	127332173	127332449
chr9	127332922	127333221
chr9	127335129	127335433
chr9	127336027	127336336
chr9	127338015	127338261
chr9	127339544	127339851
chr9	127342118	127342434
chr9	127344134	127344439
chr9	127345302	127345577
chr9	127348823	127349135
chr9	127353745	127354044
chr9	127354193	127354510
chr9	127355196	127355572
chr9	127357118	127357477
chr9	127365199	127365466
chr9	127383337	127383645
chr9	127384926	127385245
chr9	127387092	127387431
chr9	127388803	127389219
chr9	127390540	127390867
chr9	127392982	127393354
chr9	127397130	127397638
chr9	127397804	127398211
chr9	127399806	127400106
chr9	127402456	127402853
chr9	127403559	127404167
chr9	127404717	127405091
chr9	127405319	127405665
chr9	127407011	127407349
chr9	127424687	127425010
chr9	127428451	127429020
chr9	127434989	127435316
chr9	127435807	127436103
chr9	127443928	127445297
chr9	127447620	127448089
chr9	127448236	127448523
chr9	127449180	127449462
chr9	127449509	127449808
chr9	127450630	127450904
chr9	127451180	127451417
chr9	127454427	127454699
chr9	127454897	127455154
chr9	127455475	127455720
chr9	127457215	127457493
chr9	127458902	127459171
chr9	127461072	127461357
chr9	127462151	127462473
chr9	127467639	127467930
chr9	127473700	127474031
chr9	127478833	127479063
chr9	127479282	127479605
chr9	127479738	127480078
chr9	127481082	127481327
chr9	127482849	127483120
chr9	127485635	127485940
chr9	127487575	127487863
chr9	127489343	127489618
chr9	127491114	127491395
chr9	127492701	127492997
chr9	127495219	127495518
chr9	127495863	127496195
chr9	127497152	127497434
chr9	127500909	127501243
chr9	127502673	127502999
chr9	127506744	127507531
chr9	127507766	127508300
chr9	127508321	127508638
chr9	127508875	127509231
chr9	127510045	127510433
chr9	127516756	127517316
chr9	127517725	127518041
chr9	127523578	127523946
chr9	127524957	127525263
chr9	127527093	127527422
chr9	127531547	127531878
chr9	127561047	127561376
chr9	127568719	127569176
chr9	127578821	127579037
chr9	127612303	127612540
chr9	127651502	127651752
chr9	127653614	127653896
chr9	127658274	127658551
chr9	127659929	127660208
chr9	127661001	127661305
chr9	127663104	127663453
chr9	127665146	127665431
chr9	127666065	127666396
chr9	127667979	127668287
chr9	127669797	127670058
chr9	127671950	127672216
chr9	127673080	127673361
chr9	127675703	127676042
chr9	127676543	127676853
chr9	127678330	127678632
chr9	127680056	127680342
chr9	127682305	127682660
chr9	127684267	127684593
chr9	127690674	127690957
chr9	127706931	127707292
chr9	127709321	127709793
chr9	127710500	127710854
chr9	127711128	127711596
chr9	127711719	127712050
chr9	127712098	127712449
chr9	127712504	127713306
chr9	127713733	127714802
chr9	127714874	127715294
chr9	127715443	127715778
chr9	127716045	127716263
chr9	127716743	127717116
chr9	127717233	127717524
chr9	127717528	127717872
chr9	127719977	127720495
chr9	127723018	127723433
chr9	127724019	127724464
chr9	127724655	127724997
chr9	127726138	127726504
chr9	127726869	127727565
chr9	127729480	127729768
chr9	127730535	127731505
chr9	127731933	127732987
chr9	127732998	127733660
chr9	127734198	127734664
chr9	127735019	127735370
chr9	127738645	127739021
chr9	127739581	127739988
chr9	127740157	127740469
chr9	127741687	127742059
chr9	127742748	127743064
chr9	127744463	127745199
chr9	127747046	127747371
chr9	127749110	127749765
chr9	127751071	127751400
chr9	127754978	127755404
chr9	127761510	127761750
chr9	127762020	127762540
chr9	127766800	127767455
chr9	127771085	127771469
chr9	127773889	127774567
chr9	127778490	127778727
chr9	127786048	127786340
chr9	127786600	127786882
chr9	127787417	127787708
chr9	127787846	127788792
chr9	127789077	127789643
chr9	127802824	127803504
chr9	127804184	127804800
chr9	127806872	127807788
chr9	127808133	127808411
chr9	127808457	127808989
chr9	127809583	127810206
chr9	127810844	127811111
chr9	127813094	127814327
chr9	127815581	127816153
chr9	127817048	127817303
chr9	127818019	127818477
chr9	127818615	127818932
chr9	127819521	127819760
chr9	127819799	127820137
chr9	127824203	127824546
chr9	127824699	127825074
chr9	127825130	127825457
chr9	127825594	127825960
chr9	127826409	127826772
chr9	127829586	127829927
chr9	127842993	127843345
chr9	127846842	127847072
chr9	127854188	127854455
chr9	127867907	127868176
chr9	127868220	127868612
chr9	127871722	127872039
chr9	127872589	127874717
chr9	127886371	127886888
chr9	127887383	127887691
chr9	127890536	127891143
chr9	127894411	127894791
chr9	127896141	127896432
chr9	127896789	127897009
chr9	127897103	127897508
chr9	127897725	127898112
chr9	127899402	127899727
chr9	127905106	127905543
chr9	127905834	127906135
chr9	127908291	127908681
chr9	127909850	127910628
chr9	127912167	127912780
chr9	127914555	127914941
chr9	127916307	127916519
chr9	127921746	127922214
chr9	127925006	127925360
chr9	127925766	127926079
chr9	127927052	127927872
chr9	127927964	127928319
chr9	127928332	127928583
chr9	127929587	127929985
chr9	127930622	127930852
chr9	127935621	127935880
chr9	127936255	127936755
chr9	127937333	127937623
chr9	127937717	127938108
chr9	127943091	127943337
chr9	127944514	127944998
chr9	127945266	127945853
chr9	127947970	127948514
chr9	127950322	127950814
chr9	127953474	127954025
chr9	127979891	127980237
chr9	128063327	128064000
chr9	128066490	128067201
chr9	128068219	128068680
chr9	128091363	128092189
chr9	128098381	128099485
chr9	128100995	128101496
chr9	128101979	128102215
chr9	128102269	128102581
chr9	128103580	128103939
chr9	128105628	128105981
chr9	128106049	128106620
chr9	128106928	128107544
chr9	128121044	128121373
chr9	128122261	128122579
chr9	128122833	128123234
chr9	128123601	128123951
chr9	128124391	128124650
chr9	128124678	128124971
chr9	128125143	128125541
chr9	128127338	128127817
chr9	128149425	128149763
chr9	128150137	128150474
chr9	128151537	128152384
chr9	128152999	128153219
chr9	128160307	128160586
chr9	128163342	128163715
chr9	128166096	128166506
chr9	128166658	128166980
chr9	128166994	128167264
chr9	128168951	128169301
chr9	128169305	128169800
chr9	128169919	128170207
chr9	128176250	128176575
chr9	128177465	128177863
chr9	128178268	128178590
chr9	128178608	128179515
chr9	128180314	128180914
chr9	128185446	128185876
chr9	128190228	128190544
chr9	128190587	128190962
chr9	128191331	128192039
chr9	128203370	128203731
chr9	128218130	128218404
chr9	128218481	128218831
chr9	128218948	128219352
chr9	128219887	128220441
chr9	128222096	128222960
chr9	128224150	128224489
chr9	128225934	128226273
chr9	128233920	128234207
chr9	128239344	128239615
chr9	128239627	128239879
chr9	128239884	128240096
chr9	128242131	128242445
chr9	128246293	128246603
chr9	128247274	128247586
chr9	128247823	128248035
chr9	128248482	128248853
chr9	128250014	128250456
chr9	128250624	128251040
chr9	128253000	128253237
chr9	128253905	128254814
chr9	128256966	128258298
chr9	128258354	128258670
chr9	128258906	128259491
chr9	128259975	128260289
chr9	128260364	128260902
chr9	128261071	128261857
chr9	128262462	128262804
chr9	128262933	128263192
chr9	128265484	128266120
chr9	128266186	128266425
chr9	128267093	128267617
chr9	128267833	128268260
chr9	128268319	128268624
chr9	128272684	128272965
chr9	128273749	128274072
chr9	128275307	128275596
chr9	128275792	128276855
chr9	128284409	128284731
chr9	128285838	128286133
chr9	128288551	128288816
chr9	128309449	128309975
chr9	128310786	128311123
chr9	128311428	128311701
chr9	128313707	128313989
chr9	128315466	128315728
chr9	128317051	128317326
chr9	128321498	128321830
chr9	128322199	128322508
chr9	128322758	128323247
chr9	128325042	128325339
chr9	128325678	128325981
chr9	128332052	128332382
chr9	128332749	128333043
chr9	128333373	128333745
chr9	128342265	128342492
chr9	128343026	128343393
chr9	128345054	128345649
chr9	128348444	128348803
chr9	128350211	128350675
chr9	128352537	128352847
chr9	128352924	128353641
chr9	128354952	128355290
chr9	128355297	128355896
chr9	128360233	128360591
chr9	128371280	128371515
chr9	128377894	128378206
chr9	128387715	128389834
chr9	128420777	128421611
chr9	128422767	128423363
chr9	128424037	128424714
chr9	128428201	128428521
chr9	128428656	128429136
chr9	128431070	128431403
chr9	128434001	128434713
chr9	128435552	128436005
chr9	128455096	128455328
chr9	128455905	128456791
chr9	128456806	128457537
chr9	128459466	128459757
chr9	128460057	128460399
chr9	128460412	128460766
chr9	128460841	128461167
chr9	128469082	128469453
chr9	128471207	128471568
chr9	128472812	128473390
chr9	128473509	128473841
chr9	128481479	128481751
chr9	128482715	128482987
chr9	128483837	128484154
chr9	128484600	128484986
chr9	128485264	128485574
chr9	128487789	128488125
chr9	128492325	128492905
chr9	128494409	128494940
chr9	128495940	128496397
chr9	128498312	128498675
chr9	128498900	128499226
chr9	128499966	128500355
chr9	128504705	128505004
chr9	128508775	128509197
chr9	128515428	128515739
chr9	128522567	128522916
chr9	128523179	128523440
chr9	128523491	128523946
chr9	128525091	128525523
chr9	128527078	128527625
chr9	128532564	128532791
chr9	128533406	128534051
chr9	128536254	128536584
chr9	128537885	128538190
chr9	128539515	128539977
chr9	128540174	128540438
chr9	128541001	128541270
chr9	128555266	128555499
chr9	128566637	128567077
chr9	128568671	128568997
chr9	128574574	128574915
chr9	128575098	128575445
chr9	128576722	128577606
chr9	128578009	128578345
chr9	128579536	128579838
chr9	128580821	128581159
chr9	128581681	128581992
chr9	128582378	128582949
chr9	128582976	128583381
chr9	128583687	128584069
chr9	128584181	128584943
chr9	128585647	128586065
chr9	128587505	128587798
chr9	128588708	128589043
chr9	128591376	128591725
chr9	128592882	128593142
chr9	128594074	128594473
chr9	128598299	128598604
chr9	128598862	128599086
chr9	128599979	128600215
chr9	128603442	128603690
chr9	128604225	128604517
chr9	128604933	128605577
chr9	128607503	128608376
chr9	128608773	128609384
chr9	128609550	128609765
chr9	128611613	128611945
chr9	128612008	128612346
chr9	128613280	128613585
chr9	128615531	128615940
chr9	128617539	128617860
chr9	128617886	128618208
chr9	128618770	128619103
chr9	128621057	128621356
chr9	128624227	128624587
chr9	128625002	128625279
chr9	128625668	128626078
chr9	128626290	128626787
chr9	128627285	128627598
chr9	128627824	128628042
chr9	128630220	128630475
chr9	128632026	128633055
chr9	128633108	128633434
chr9	128633643	128634082
chr9	128634125	128634483
chr9	128634588	128635359
chr9	128635557	128635867
chr9	128636180	128636538
chr9	128636817	128637127
chr9	128640590	128641039
chr9	128656440	128656826
chr9	128683795	128684107
chr9	128684985	128685313
chr9	128689129	128689433
chr9	128689445	128689755
chr9	128689874	128690126
chr9	128691069	128691327
chr9	128691757	128692100
chr9	128692561	128693081
chr9	128693537	128694142
chr9	128694540	128694764
chr9	128702815	128703039
chr9	128703295	128704229
chr9	128705202	128705979
chr9	128706612	128707505
chr9	128712951	128713742
chr9	128713945	128714965
chr9	128715071	128715560
chr9	128716646	128717023
chr9	128718224	128718725
chr9	128719585	128720706
chr9	128721080	128722186
chr9	128722337	128722839
chr9	128723893	128724236
chr9	128731236	128731494
chr9	128733325	128733628
chr9	128735233	128735531
chr9	128739830	128740219
chr9	128741434	128741941
chr9	128742429	128742845
chr9	128750515	128750889
chr9	128751021	128751627
chr9	128752572	128752949
chr9	128753063	128753700
chr9	128753708	128754059
chr9	128755307	128755665
chr9	128787253	128787476
chr9	128788233	128788507
chr9	128790634	128790875
chr9	128791279	128791793
chr9	128792391	128792674
chr9	128796954	128797314
chr9	128803149	128803560
chr9	128803855	128804219
chr9	128805758	128806119
chr9	128806153	128806411
chr9	128807713	128807979
chr9	128818584	128819285
chr9	128820638	128820948
chr9	128822227	128822933
chr9	128823646	128824274
chr9	128824670	128825149
chr9	128825921	128826252
chr9	128826283	128826729
chr9	128826931	128827291
chr9	128828634	128828960
chr9	128829009	128829255
chr9	128829644	128830079
chr9	128833483	128833926
chr9	128835222	128836205
chr9	128836701	128837022
chr9	128837584	128837913
chr9	128837950	128838467
chr9	128842553	128842901
chr9	128845252	128845511
chr9	128846579	128846959
chr9	128847332	128847628
chr9	128907064	128909421
chr9	128915995	128916471
chr9	128922223	128922456
chr9	128926937	128927296
chr9	128933681	128934158
chr9	128936347	128936745
chr9	128937656	128938044
chr9	128940268	128940815
chr9	128941344	128941853
chr9	128945586	128947403
chr9	128947619	128947851
chr9	128949088	128949343
chr9	128952672	128952946
chr9	128956249	128956534
chr9	128956851	128957132
chr9	128957909	128958154
chr9	128958701	128959234
chr9	128968405	128968817
chr9	128969299	128969614
chr9	128970657	128971058
chr9	128973059	128973349
chr9	128979161	128979427
chr9	128980505	128980825
chr9	128981163	128981490
chr9	128982448	128983128
chr9	128983192	128983650
chr9	128984799	128985114
chr9	128986457	128986975
chr9	128987488	128987817
chr9	128987946	128988286
chr9	128990019	128990326
chr9	128993096	128993794
chr9	128994272	128994542
chr9	128994755	128995023
chr9	128995218	128995614
chr9	128998050	128998328
chr9	128998437	128998723
chr9	128999071	128999417
chr9	128999523	128999905
chr9	129001428	129002076
chr9	129002716	129003075
chr9	129003216	129003554
chr9	129005046	129005876
chr9	129005949	129006778
chr9	129008583	129008891
chr9	129009005	129009567
chr9	129009670	129009971
chr9	129010019	129010309
chr9	129010569	129010793
chr9	129012135	129012398
chr9	129012907	129013119
chr9	129014310	129014603
chr9	129014670	129015004
chr9	129020990	129021319
chr9	129022181	129022523
chr9	129027991	129028279
chr9	129036867	129037116
chr9	129040351	129040790
chr9	129042203	129042614
chr9	129048326	129048639
chr9	129049280	129049598
chr9	129049726	129050063
chr9	129059053	129059371
chr9	129060449	129060750
chr9	129061130	129061446
chr9	129063143	129063416
chr9	129063444	129063731
chr9	129067672	129067971
chr9	129068097	129068432
chr9	129068975	129069229
chr9	129069748	129070065
chr9	129070146	129070553
chr9	129081031	129081307
chr9	129084567	129084868
chr9	129084922	129085406
chr9	129085417	129085716
chr9	129086038	129086367
chr9	129086608	129086898
chr9	129088870	129089107
chr9	129095296	129095712
chr9	129095897	129096235
chr9	129097149	129097412
chr9	129097912	129098750
chr9	129099765	129100066
chr9	129100410	129100789
chr9	129101782	129102157
chr9	129102299	129102665
chr9	129102912	129103166
chr9	129104087	129104406
chr9	129107713	129108177
chr9	129108307	129108578
chr9	129108662	129109377
chr9	129110382	129110609
chr9	129110911	129111132
chr9	129111213	129111891
chr9	129120412	129120710
chr9	129122951	129123238
chr9	129127863	129128168
chr9	129128884	129129210
chr9	129131421	129131739
chr9	129134694	129134994
chr9	129136370	129136695
chr9	129137491	129137792
chr9	129142344	129143010
chr9	129147286	129147564
chr9	129176737	129178152
chr9	129322044	129322612
chr9	129612246	129612554
chr9	129613006	129613697
chr9	129615383	129615747
chr9	129619419	129619930
chr9	129619966	129620674
chr9	129632603	129632966
chr9	129633953	129634406
chr9	129635107	129635564
chr9	129637689	129638759
chr9	129639101	129639608
chr9	129640440	129640822
chr9	129641786	129642308
chr9	129665767	129666226
chr9	129719130	129719518
chr9	129720495	129720874
chr9	129722116	129722452
chr9	129739510	129739960
chr9	129748554	129748837
chr9	129752786	129753112
chr9	129803112	129803511
chr9	129803972	129804438
chr9	129807087	129807463
chr9	129808804	129809132
chr9	129809241	129810433
chr9	129813871	129814322
chr9	129818419	129819020
chr9	129822480	129822946
chr9	129823807	129824185
chr9	129828060	129828352
chr9	129829104	129829641
chr9	129830770	129831168
chr9	129831795	129832073
chr9	129833346	129833809
chr9	129834606	129834866
chr9	129835038	129835321
chr9	129852455	129852736
chr9	129856206	129856460
chr9	129857949	129858212
chr9	129858366	129858698
chr9	129860836	129861133
chr9	129861442	129861712
chr9	129863085	129863399
chr9	129865202	129865481
chr9	129867904	129868549
chr9	129868761	129869102
chr9	129869209	129869525
chr9	129869571	129869944
chr9	129870352	129870647
chr9	129873381	129873844
chr9	129874475	129875055
chr9	129875209	129875741
chr9	129876029	129876338
chr9	129878237	129878540
chr9	129879472	129879744
chr9	129880012	129880373
chr9	129890438	129890646
chr9	129895159	129896096
chr9	129899863	129900204
chr9	129900324	129900647
chr9	129902767	129903101
chr9	129908788	129909099
chr9	129915864	129916080
chr9	129919058	129919342
chr9	129923742	129924126
chr9	129924858	129925257
chr9	129927093	129927441
chr9	129929465	129929795
chr9	129957258	129957564
chr9	129958389	129958653
chr9	129978363	129978712
chr9	129979216	129979474
chr9	129994741	129995058
chr9	130042850	130043102
chr9	130053832	130054173
chr9	130075535	130075849
chr9	130076311	130076562
chr9	130077198	130077478
chr9	130079529	130079869
chr9	130083464	130083702
chr9	130086319	130086576
chr9	130090775	130091083
chr9	130092147	130092481
chr9	130099356	130099632
chr9	130100528	130100802
chr9	130101005	130101323
chr9	130104319	130104650
chr9	130107395	130107639
chr9	130110269	130110526
chr9	130114476	130114763
chr9	130124814	130125064
chr9	130127382	130127666
chr9	130128539	130128861
chr9	130134924	130135221
chr9	130172563	130172827
chr9	130200492	130200711
chr9	130200857	130201082
chr9	130217731	130218070
chr9	130219624	130219903
chr9	130222549	130222838
chr9	130222981	130223259
chr9	130226288	130226587
chr9	130347901	130348144
chr9	130348381	130348829
chr9	130348892	130349231
chr9	130349436	130349763
chr9	130351322	130351677
chr9	130352826	130353305
chr9	130354662	130355144
chr9	130355645	130355954
chr9	130355987	130356382
chr9	130357733	130358092
chr9	130358255	130358586
chr9	130359218	130359514
chr9	130360327	130360704
chr9	130361907	130362265
chr9	130362766	130363090
chr9	130364613	130364989
chr9	130365530	130366095
chr9	130368175	130368537
chr9	130369469	130369951
chr9	130370863	130371231
chr9	130372193	130372507
chr9	130372937	130373224
chr9	130374401	130374793
chr9	130375462	130376089
chr9	130376415	130376758
chr9	130377548	130377899
chr9	130379148	130379567
chr9	130382083	130382397
chr9	130382578	130382966
chr9	130383403	130383700
chr9	130384272	130384898
chr9	130385459	130385862
chr9	130386342	130386624
chr9	130388308	130388640
chr9	130390876	130391674
chr9	130391834	130392218
chr9	130393111	130393409
chr9	130393641	130394108
chr9	130394284	130394660
chr9	130394926	130395447
chr9	130395823	130396413
chr9	130397427	130397755
chr9	130398450	130398807
chr9	130399410	130399732
chr9	130400682	130401047
chr9	130402688	130402996
chr9	130403093	130403428
chr9	130403640	130403975
chr9	130404768	130405159
chr9	130405854	130406268
chr9	130407470	130407805
chr9	130408642	130409033
chr9	130410470	130410752
chr9	130418671	130419141
chr9	130422476	130422826
chr9	130424675	130425230
chr9	130425586	130426024
chr9	130427212	130427719
chr9	130428257	130428589
chr9	130429456	130429785
chr9	130430183	130430704
chr9	130431266	130431586
chr9	130432328	130432655
chr9	130433247	130433793
chr9	130445069	130445298
chr9	130450171	130450433
chr9	130452123	130452433
chr9	130454204	130454473
chr9	130458300	130458689
chr9	130464010	130464267
chr9	130466624	130466899
chr9	130470733	130471004
chr9	130471384	130471615
chr9	130476770	130477061
chr9	130479615	130479900
chr9	130480284	130480549
chr9	130489232	130489564
chr9	130494766	130495123
chr9	130499404	130499670
chr9	130500875	130501121
chr9	130579580	130579864
chr9	130595382	130595688
chr9	130609853	130610087
chr9	130612355	130612605
chr9	130612855	130613127
chr9	130614187	130614445
chr9	130616254	130616617
chr9	130617696	130617995
chr9	130620253	130620558
chr9	130622607	130622910
chr9	130623510	130623811
chr9	130626263	130626605
chr9	130630527	130630888
chr9	130631060	130631404
chr9	130631456	130631730
chr9	130631841	130632378
chr9	130634566	130634838
chr9	130635898	130636226
chr9	130636913	130637122
chr9	130664553	130664976
chr9	130666507	130666898
chr9	130668057	130668413
chr9	130678428	130678740
chr9	130681147	130681769
chr9	130693691	130694013
chr9	130695391	130695706
chr9	130697481	130697727
chr9	130698061	130698351
chr9	130699228	130699494
chr9	130700766	130701035
chr9	130701458	130702410
chr9	130702952	130703281
chr9	130703593	130703874
chr9	130714219	130714555
chr9	130835343	130835625
chr9	130853963	130854337
chr9	130854700	130855196
chr9	130862662	130863135
chr9	130872028	130872313
chr9	130872759	130873137
chr9	130874767	130875152
chr9	130878314	130878667
chr9	130879967	130880257
chr9	130880399	130880764
chr9	130883868	130885783
chr9	130893327	130893938
chr9	130903963	130904423
chr9	130905133	130905513
chr9	130911691	130911988
chr9	130923643	130923980
chr9	130924136	130924496
chr9	130929466	130930146
chr9	130938435	130938707
chr9	131009114	131009687
chr9	131026184	131026689
chr9	131031944	131032275
chr9	131036065	131036432
chr9	131038763	131039348
chr9	131041536	131041835
chr9	131045423	131045760
chr9	131048919	131049230
chr9	131052390	131053065
chr9	131056828	131057247
chr9	131060934	131061323
chr9	131066859	131067305
chr9	131067977	131068331
chr9	131068807	131069150
chr9	131069571	131069950
chr9	131071383	131071725
chr9	131072529	131072935
chr9	131073144	131073421
chr9	131075730	131076065
chr9	131077086	131077434
chr9	131079048	131079398
chr9	131081958	131082261
chr9	131085423	131085823
chr9	131087375	131087917
chr9	131091436	131091887
chr9	131096529	131096963
chr9	131106087	131106365
chr9	131111496	131111763
chr9	131114476	131114718
chr9	131117655	131118018
chr9	131120134	131120422
chr9	131125481	131125849
chr9	131127423	131127819
chr9	131128231	131128583
chr9	131129178	131129577
chr9	131130665	131130936
chr9	131132495	131132759
chr9	131133005	131133309
chr9	131134797	131135104
chr9	131135839	131136106
chr9	131139180	131139507
chr9	131140448	131140810
chr9	131144179	131144854
chr9	131146028	131146404
chr9	131147386	131147684
chr9	131150223	131150510
chr9	131150515	131150865
chr9	131151635	131151994
chr9	131159282	131159586
chr9	131162890	131163273
chr9	131163769	131164244
chr9	131173954	131174418
chr9	131175359	131175721
chr9	131178210	131178510
chr9	131187188	131187464
chr9	131188952	131189231
chr9	131192107	131192392
chr9	131195132	131195394
chr9	131197115	131199115
chr9	131201546	131201817
chr9	131215111	131215468
chr9	131222677	131223030
chr9	131228059	131228431
chr9	131230529	131230869
chr9	131232183	131232408
chr9	131233353	131233587
chr9	131260721	131261450
chr9	131275756	131276279
chr9	131289897	131290548
chr9	131291010	131291542
chr9	131292687	131293098
chr9	131307822	131308387
chr9	131430044	131430359
chr9	131432516	131432894
chr9	131436519	131436822
chr9	131438888	131439161
chr9	131444084	131444428
chr9	131446300	131446742
chr9	131446984	131447306
chr9	131447561	131447904
chr9	131454975	131455266
chr9	131459063	131459456
chr9	131464662	131465178
chr9	131467462	131467853
chr9	131470687	131471083
chr9	131473407	131473824
chr9	131474353	131476635
chr9	131477643	131478049
chr9	131478373	131478719
chr9	131479151	131479493
chr9	131481625	131481908
chr9	131482270	131483007
chr9	131483258	131483545
chr9	131484585	131485240
chr9	131485984	131486282
chr9	131486380	131486641
chr9	131487066	131487394
chr9	131487755	131488196
chr9	131491321	131491680
chr9	131492068	131492360
chr9	131494304	131494586
chr9	131495639	131495974
chr9	131504118	131504440
chr9	131506013	131506553
chr9	131507250	131507614
chr9	131508810	131509122
chr9	131509642	131510515
chr9	131511236	131511572
chr9	131511940	131512236
chr9	131513138	131513431
chr9	131515325	131515622
chr9	131518344	131518637
chr9	131518736	131519057
chr9	131519288	131519586
chr9	131519979	131520293
chr9	131521245	131521572
chr9	131521946	131522324
chr9	131522831	131523206
chr9	131524939	131525321
chr9	131525827	131526077
chr9	131526343	131526606
chr9	131528842	131529370
chr9	131529386	131529684
chr9	131530384	131530787
chr9	131530965	131531274
chr9	131579390	131579747
chr9	131580162	131580491
chr9	131582504	131582802
chr9	131584210	131584696
chr9	131587635	131588126
chr9	131588700	131589086
chr9	131589785	131590078
chr9	131591998	131592283
chr9	131596197	131596473
chr9	131598098	131598410
chr9	131601960	131602249
chr9	131603860	131604153
chr9	131604830	131605288
chr9	131618950	131619309
chr9	131621695	131622098
chr9	131625821	131626522
chr9	131627812	131628196
chr9	131628448	131628772
chr9	131629001	131629354
chr9	131630135	131630424
chr9	131638534	131638891
chr9	131643138	131643517
chr9	131650028	131650342
chr9	131650709	131651049
chr9	131709519	131710066
chr9	131737304	131737638
chr9	131739669	131739930
chr9	131860437	131860772
chr9	131862962	131863240
chr9	131868496	131869484
chr9	131883957	131884199
chr9	131893784	131894092
chr9	131939280	131939574
chr9	132014236	132014567
chr9	132073250	132073842
chr9	132077341	132077686
chr9	132079541	132079944
chr9	132166731	132167144
chr9	132197865	132198709
chr9	132226748	132227121
chr9	132230471	132230695
chr9	132239003	132239371
chr9	132240809	132241144
chr9	132241775	132242211
chr9	132264138	132265085
chr9	132269302	132269802
chr9	132271609	132271908
chr9	132275155	132275520
chr9	132276959	132277252
chr9	132277969	132278357
chr9	132281366	132281674
chr9	132283163	132283513
chr9	132286322	132286594
chr9	132288135	132288751
chr9	132295771	132296128
chr9	132296786	132297154
chr9	132297979	132298412
chr9	132300529	132300903
chr9	132311656	132311956
chr9	132326223	132330599
chr9	132330951	132331548
chr9	132334507	132334827
chr9	132336195	132336615
chr9	132342589	132342899
chr9	132346160	132346571
chr9	132349151	132349528
chr9	132375814	132376268
chr9	132378958	132379244
chr9	132386455	132386721
chr9	132388038	132388328
chr9	132390496	132390931
chr9	132391975	132392306
chr9	132396332	132396611
chr9	132398040	132398426
chr9	132399934	132400358
chr9	132401354	132402921
chr9	132410171	132410567
chr9	132482209	132482517
chr9	132498594	132498895
chr9	132499271	132499701
chr9	132513158	132513431
chr9	132537500	132537807
chr9	132542845	132543148
chr9	132572287	132572611
chr9	132582697	132583363
chr9	132587228	132587651
chr9	132589127	132589622
chr9	132594765	132595212
chr9	132611986	132612355
chr9	132618229	132618541
chr9	132625563	132625845
chr9	132630163	132630503
chr9	132631940	132632191
chr9	132637762	132638463
chr9	132641903	132642163
chr9	132645794	132646171
chr9	132646722	132647158
chr9	132648088	132648651
chr9	132650133	132650398
chr9	132650974	132651216
chr9	132652347	132652592
chr9	132658570	132658835
chr9	132659609	132659880
chr9	132661107	132661351
chr9	132662160	132662795
chr9	132663121	132663600
chr9	132669469	132670349
chr9	132670498	132671055
chr9	132677876	132679903
chr9	132683462	132683793
chr9	132687138	132687427
chr9	132688780	132689045
chr9	132725587	132726025
chr9	132727353	132727634
chr9	132792533	132792875
chr9	132814537	132814827
chr9	132823104	132823436
chr9	132826753	132827154
chr9	132827912	132828184
chr9	132828544	132828826
chr9	132854756	132855025
chr9	132863564	132863878
chr9	132866803	132867053
chr9	132875014	132875335
chr9	132878071	132878852
chr9	132883847	132884191
chr9	132887268	132887671
chr9	132888189	132888894
chr9	132888949	132889527
chr9	132889594	132890068
chr9	132896134	132896854
chr9	132897083	132897710
chr9	132900614	132900937
chr9	132901488	132901799
chr9	132902504	132902887
chr9	132903550	132903917
chr9	132904310	132904554
chr9	132905480	132906239
chr9	132906630	132906935
chr9	132907200	132907470
chr9	132910470	132910792
chr9	132910901	132911213
chr9	132911352	132911668
chr9	132912181	132912557
chr9	132921262	132921536
chr9	132921718	132922073
chr9	132923247	132923592
chr9	132925486	132925839
chr9	132927100	132927404
chr9	132928666	132929046
chr9	132986578	132986878
chr9	132987181	132987519
chr9	132988096	132988568
chr9	132988960	132989298
chr9	132989641	132990007
chr9	132990771	132991150
chr9	133030911	133031264
chr9	133041986	133042406
chr9	133043627	133044026
chr9	133050682	133051078
chr9	133051959	133052264
chr9	133053727	133054042
chr9	133054307	133054588
chr9	133054611	133056194
chr9	133056665	133057008
chr9	133057713	133058274
chr9	133060648	133061432
chr9	133061893	133062168
chr9	133064303	133064862
chr9	133064939	133065337
chr9	133066429	133067305
chr9	133068571	133069359
chr9	133070360	133070758
chr9	133070886	133071864
chr9	133098486	133098862
chr9	133100167	133101313
chr9	133101344	133102239
chr9	133102375	133102671
chr9	133102678	133103000
chr9	133103129	133103362
chr9	133103646	133103933
chr9	133104162	133104431
chr9	133105831	133106116
chr9	133106544	133106848
chr9	133106984	133107400
chr9	133107887	133108506
chr9	133108572	133108966
chr9	133109525	133109821
chr9	133110195	133110589
chr9	133111941	133112252
chr9	133120867	133121350
chr9	133129038	133129501
chr9	133130851	133131257
chr9	133148862	133149080
chr9	133153476	133154361
chr9	133155077	133155449
chr9	133155800	133156202
chr9	133161366	133161632
chr9	133162241	133162512
chr9	133186719	133187037
chr9	133187436	133187850
chr9	133187929	133188187
chr9	133190303	133191971
chr9	133205817	133206040
chr9	133206214	133206516
chr9	133207125	133207436
chr9	133207739	133208303
chr9	133208368	133208702
chr9	133209027	133209299
chr9	133255565	133256456
chr9	133257307	133257642
chr9	133257996	133258232
chr9	133259718	133259966
chr9	133261217	133261474
chr9	133261998	133262268
chr9	133275061	133275289
chr9	133331768	133332860
chr9	133333613	133333906
chr9	133334291	133334701
chr9	133335938	133336232
chr9	133341404	133344433
chr9	133345071	133345352
chr9	133346439	133346762
chr9	133348143	133348346
chr9	133348821	133349142
chr9	133349450	133349800
chr9	133349811	133350419
chr9	133350496	133350827
chr9	133350901	133351466
chr9	133351812	133352242
chr9	133352345	133352866
chr9	133353648	133354040
chr9	133354558	133355057
chr9	133356168	133356770
chr9	133356813	133357168
chr9	133357610	133357914
chr9	133359849	133360534
chr9	133360955	133361239
chr9	133363363	133363859
chr9	133364739	133365126
chr9	133365884	133366128
chr9	133366498	133366775
chr9	133367158	133367643
chr9	133370775	133371240
chr9	133372485	133372753
chr9	133375138	133375488
chr9	133375821	133376266
chr9	133376373	133376660
chr9	133378935	133379222
chr9	133383755	133384000
chr9	133385516	133385791
chr9	133387346	133387648
chr9	133388623	133389696
chr9	133390580	133390896
chr9	133394190	133394509
chr9	133395499	133395863
chr9	133397063	133397394
chr9	133397871	133398155
chr9	133400312	133400629
chr9	133401637	133401978
chr9	133402777	133403112
chr9	133403599	133404148
chr9	133404688	133405029
chr9	133405151	133405521
chr9	133406852	133407172
chr9	133407706	133407981
chr9	133408667	133408942
chr9	133410884	133411173
chr9	133412198	133412592
chr9	133412677	133413021
chr9	133414564	133415111
chr9	133417519	133417944
chr9	133422343	133422648
chr9	133423000	133423267
chr9	133424220	133424578
chr9	133425428	133425712
chr9	133425837	133426445
chr9	133428533	133428871
chr9	133429838	133430201
chr9	133432487	133432792
chr9	133433277	133433804
chr9	133436728	133437055
chr9	133437648	133437997
chr9	133438145	133438466
chr9	133439265	133439546
chr9	133440243	133440625
chr9	133442298	133442843
chr9	133443275	133443661
chr9	133444762	133445152
chr9	133445598	133445919
chr9	133448498	133448828
chr9	133449682	133450065
chr9	133454314	133454719
chr9	133455184	133455703
chr9	133455968	133456315
chr9	133456442	133456819
chr9	133457809	133458194
chr9	133458873	133459280
chr9	133459966	133460287
chr9	133461716	133462319
chr9	133463306	133463655
chr9	133465221	133465547
chr9	133467820	133468128
chr9	133468239	133468811
chr9	133471920	133472276
chr9	133473004	133473700
chr9	133473879	133474188
chr9	133474860	133475213
chr9	133475299	133475711
chr9	133476136	133476436
chr9	133476934	133477341
chr9	133478153	133478516
chr9	133478867	133479159
chr9	133514535	133514885
chr9	133515390	133515707
chr9	133518773	133519122
chr9	133520073	133520388
chr9	133524609	133524944
chr9	133534640	133535017
chr9	133536462	133536902
chr9	133537304	133537647
chr9	133538248	133538524
chr9	133539670	133539973
chr9	133540497	133541101
chr9	133544369	133544650
chr9	133546937	133547313
chr9	133554256	133554793
chr9	133555457	133556030
chr9	133561097	133561395
chr9	133566835	133567162
chr9	133568172	133568858
chr9	133569307	133569678
chr9	133570230	133570607
chr9	133573742	133574087
chr9	133574645	133574964
chr9	133578921	133579529
chr9	133580030	133580323
chr9	133636271	133636810
chr9	133639745	133640092
chr9	133642106	133642564
chr9	133643312	133643689
chr9	133644117	133644420
chr9	133647745	133648112
chr9	133651533	133651877
chr9	133652145	133652384
chr9	133652839	133653099
chr9	133656422	133656750
chr9	133656969	133657329
chr9	133658215	133658547
chr9	133663788	133664114
chr9	133666634	133666970
chr9	133670483	133670852
chr9	133671434	133671797
chr9	133685092	133685386
chr9	133690279	133690627
chr9	133694157	133694471
chr9	133696122	133696461
chr9	133702815	133703129
chr9	133704847	133705131
chr9	133708186	133708528
chr9	133712518	133712809
chr9	133712937	133713224
chr9	133717225	133717555
chr9	133718837	133719142
chr9	133729664	133730287
chr9	133731204	133731584
chr9	133732322	133732701
chr9	133733742	133734273
chr9	133763961	133764209
chr9	133768341	133768696
chr9	133769316	133769603
chr9	133770277	133770601
chr9	133771858	133772146
chr9	133774834	133775151
chr9	133775927	133776180
chr9	133777288	133777563
chr9	133778661	133778989
chr9	133779817	133780039
chr9	133780593	133780810
chr9	133783402	133783691
chr9	133784216	133784518
chr9	133785675	133785985
chr9	133787145	133787360
chr9	133788253	133788586
chr9	133789157	133789443
chr9	133791682	133791969
chr9	133795567	133795836
chr9	133796328	133796624
chr9	133797609	133797909
chr9	133805980	133806281
chr9	133807157	133807426
chr9	133808939	133809238
chr9	133810090	133810305
chr9	133812013	133812316
chr9	133834171	133834440
chr9	133861273	133861532
chr9	133939002	133939319
chr9	133991974	133992378
chr9	134034600	134034929
chr9	134035927	134036691
chr9	134039933	134040369
chr9	134041659	134042051
chr9	134045192	134045521
chr9	134047982	134048554
chr9	134050273	134050688
chr9	134051461	134051809
chr9	134052205	134052543
chr9	134053164	134053690
chr9	134139777	134140058
chr9	134140602	134140911
chr9	134141409	134141683
chr9	134141848	134142138
chr9	134142232	134142522
chr9	134142535	134142819
chr9	134148187	134148443
chr9	134151882	134152129
chr9	134154365	134154641
chr9	134155239	134155473
chr9	134155592	134155867
chr9	134156405	134156693
chr9	134157792	134158093
chr9	134326531	134326759
chr9	134379194	134380263
chr9	134401531	134401982
chr9	134408048	134408399
chr9	134408839	134409219
chr9	134417057	134417427
chr9	134421575	134427265
chr9	134429007	134429340
chr9	134431804	134432096
chr9	134434001	134434307
chr9	134436366	134436714
chr9	134642087	134642396
chr9	134690811	134691179
chr9	134699808	134700222
chr9	134701070	134701433
chr9	134727165	134727497
chr9	134728569	134728907
chr9	134730135	134730575
chr9	134731395	134731763
chr9	134731970	134732227
chr9	134738373	134738615
chr9	134738645	134738908
chr9	134750441	134750982
chr9	134752488	134752745
chr9	134753749	134754003
chr9	134754172	134754426
chr9	134756664	134756918
chr9	134758142	134758396
chr9	134761824	134762078
chr9	134763592	134763837
chr9	134765580	134765834
chr9	134766353	134766598
chr9	134766899	134767153
chr9	134767209	134767454
chr9	134768309	134768563
chr9	134772689	134772934
chr9	134774758	134775012
chr9	134780001	134780246
chr9	134782566	134782820
chr9	134784888	134785196
chr9	134785894	134786148
chr9	134789054	134789308
chr9	134794981	134795415
chr9	134796273	134796518
chr9	134796747	134797001
chr9	134798307	134798561
chr9	134801853	134802107
chr9	134802787	134803095
chr9	134804874	134805314
chr9	134806088	134806396
chr9	134809082	134809390
chr9	134810154	134810408
chr9	134811238	134811699
chr9	134812348	134812812
chr9	134813882	134814136
chr9	134814696	134815004
chr9	134815475	134815729
chr9	134815834	134816088
chr9	134816925	134817179
chr9	134817677	134817931
chr9	134818555	134819153
chr9	134820015	134820323
chr9	134821996	134822250
chr9	134822897	134823133
chr9	134823315	134823569
chr9	134824499	134824955
chr9	134825691	134826004
chr9	134829875	134830276
chr9	134834870	134835304
chr9	134842056	134842403
chr9	134880721	134881021
chr9	134882425	134882739
chr9	134883201	134883455
chr9	134884639	134884872
chr9	134885138	134885466
chr9	134885667	134885997
chr9	134886329	134886664
chr9	134887067	134887515
chr9	134909069	134910145
chr9	134911032	134911367
chr9	134912385	134912715
chr9	134912915	134913243
chr9	134913480	134913713
chr9	134914284	134914520
chr9	134914655	134914909
chr9	134916247	134916561
chr9	134917668	134917971
chr9	135075606	135075902
chr9	135075956	135076450
chr9	135076715	135077319
chr9	135087159	135087542
chr9	135087783	135088239
chr9	135090094	135090444
chr9	135095763	135096119
chr9	135097680	135098605
chr9	135106648	135106955
chr9	135119403	135120278
chr9	135343298	135343571
chr9	135343921	135344507
chr9	135484410	135488241
chr9	135495326	135495715
chr9	135498484	135498763
chr9	135499608	135499951
chr9	135500610	135500853
chr9	135500897	135501426
chr9	135501598	135502366
chr9	135503035	135503378
chr9	135503441	135504233
chr9	135521397	135521687
chr9	135521946	135522277
chr9	135523131	135523402
chr9	135523779	135524090
chr9	135524729	135525258
chr9	135526243	135526617
chr9	135546080	135546352
chr9	135546677	135547011
chr9	135547077	135547348
chr9	135547770	135548081
chr9	135548542	135548909
chr9	135549207	135549431
chr9	135549736	135550044
chr9	135561701	135561997
chr9	135562193	135562533
chr9	135562719	135562993
chr9	135564143	135564611
chr9	135564683	135564943
chr9	135565309	135565614
chr9	135565684	135565901
chr9	135623996	135624770
chr9	135625968	135626306
chr9	135631330	135631578
chr9	135639016	135639287
chr9	135663221	135663517
chr9	135664061	135664398
chr9	135664621	135664895
chr9	135665144	135665455
chr9	135665595	135666203
chr9	135670493	135670831
chr9	135693496	135694557
chr9	135694949	135695363
chr9	135696511	135696905
chr9	135697405	135697727
chr9	135698228	135698576
chr9	135698894	135699226
chr9	135699302	135699567
chr9	135702158	135702468
chr9	135714476	135714820
chr9	135749997	135750277
chr9	135750841	135751141
chr9	135753836	135754093
chr9	135755020	135755269
chr9	135756772	135757032
chr9	135757055	135757481
chr9	135758313	135758608
chr9	135759569	135759959
chr9	135764930	135765295
chr9	135765523	135765860
chr9	135768509	135769037
chr9	135769846	135770155
chr9	135770197	135770547
chr9	135770756	135771195
chr9	135772614	135773049
chr9	135775209	135775515
chr9	135777237	135777610
chr9	135778323	135778922
chr9	135779258	135779570
chr9	135783923	135784225
chr9	135784434	135784989
chr9	135785209	135785430
chr9	135786096	135786621
chr9	135787999	135788262
chr9	135791696	135792261
chr9	135811208	135811711
chr9	135814996	135815315
chr9	135815789	135816105
chr9	135817876	135818179
chr9	135818307	135818716
chr9	135818909	135819246
chr9	135820738	135823360
chr9	135823849	135824134
chr9	135824688	135824980
chr9	135827306	135827684
chr9	135836053	135837037
chr9	135850036	135850561
chr9	135862366	135862708
chr9	135865231	135865464
chr9	135866355	135866636
chr9	135881532	135881894
chr9	135882715	135883178
chr9	135906899	135907259
chr9	135933299	135933615
chr9	135938121	135938460
chr9	135939572	135939859
chr9	135944927	135945350
chr9	135945788	135946097
chr9	135946168	135946471
chr9	135947697	135948005
chr9	135953579	135953853
chr9	135955194	135955515
chr9	135960924	135961262
chr9	136011415	136012124
chr9	136013098	136013396
chr9	136013763	136014069
chr9	136016164	136016529
chr9	136116380	136117000
chr9	136197224	136197843
chr9	136198551	136199159
chr9	136199577	136199980
chr9	136200481	136200853
chr9	136201064	136201774
chr9	136202845	136203258
chr9	136204833	136205112
chr9	136208627	136210990
chr9	136211163	136211552
chr9	136215053	136215404
chr9	136216499	136216822
chr9	136218578	136218908
chr9	136218929	136219264
chr9	136221695	136222041
chr9	136223662	136224212
chr9	136224760	136225009
chr9	136226673	136226974
chr9	136245375	136245903
chr9	136253493	136255234
chr9	136255556	136255833
chr9	136256110	136256405
chr9	136258631	136259101
chr9	136259262	136259548
chr9	136260018	136260364
chr9	136262210	136262562
chr9	136263521	136263898
chr9	136265855	136266143
chr9	136267283	136267675
chr9	136267757	136268244
chr9	136327595	136327863
chr9	136334346	136334768
chr9	136335865	136336201
chr9	136336820	136337172
chr9	136337340	136337664
chr9	136337745	136338061
chr9	136338454	136338810
chr9	136339606	136339915
chr9	136340769	136341941
chr9	136348596	136348867
chr9	136349486	136349863
chr9	136352956	136353255
chr9	136354699	136355122
chr9	136355589	136355946
chr9	136356241	136356650
chr9	136357913	136358320
chr9	136361911	136362280
chr9	136362888	136363228
chr9	136364024	136364659
chr9	136365040	136365317
chr9	136366699	136366945
chr9	136367115	136367357
chr9	136367536	136368076
chr9	136369649	136369975
chr9	136370193	136371561
chr9	136371794	136372194
chr9	136373431	136373662
chr9	136376255	136376581
chr9	136377442	136379399
chr9	136379736	136379964
chr9	136380639	136380950
chr9	136381221	136381492
chr9	136381723	136382436
chr9	136383085	136383768
chr9	136383852	136384132
chr9	136384619	136384914
chr9	136387384	136387948
chr9	136388343	136388691
chr9	136391841	136392206
chr9	136392421	136392877
chr9	136394148	136394430
chr9	136394699	136394978
chr9	136395197	136395870
chr9	136396876	136397123
chr9	136398198	136398528
chr9	136402687	136402987
chr9	136403954	136404294
chr9	136404530	136404793
chr9	136404990	136405302
chr9	136405804	136406078
chr9	136407044	136407661
chr9	136407725	136408038
chr9	136408898	136409167
chr9	136409989	136410497
chr9	136410568	136410839
chr9	136411896	136412299
chr9	136412389	136412669
chr9	136412709	136412992
chr9	136414452	136414747
chr9	136416190	136416491
chr9	136416850	136417314
chr9	136417916	136418209
chr9	136418454	136419206
chr9	136421731	136423364
chr9	136429574	136429907
chr9	136430176	136430513
chr9	136430901	136431217
chr9	136431723	136432085
chr9	136432378	136432686
chr9	136432855	136433379
chr9	136433936	136434234
chr9	136434639	136434963
chr9	136438507	136439519
chr9	136441654	136441923
chr9	136443722	136444000
chr9	136444951	136445211
chr9	136445544	136445819
chr9	136446754	136447115
chr9	136447126	136447464
chr9	136447468	136448261
chr9	136451155	136451508
chr9	136453327	136453610
chr9	136454008	136454427
chr9	136455500	136455893
chr9	136455952	136456266
chr9	136457343	136457684
chr9	136459033	136459339
chr9	136459343	136459655
chr9	136459656	136460223
chr9	136461076	136461374
chr9	136462786	136463232
chr9	136463362	136463840
chr9	136464319	136464662
chr9	136465861	136466562
chr9	136466856	136467183
chr9	136468314	136468612
chr9	136471874	136472211
chr9	136473948	136477784
chr9	136482837	136483155
chr9	136483409	136483859
chr9	136484348	136485160
chr9	136495970	136497658
chr9	136498798	136499359
chr9	136500451	136500947
chr9	136501647	136502588
chr9	136503081	136503430
chr9	136504572	136505204
chr9	136505209	136505981
chr9	136506426	136507073
chr9	136507204	136507537
chr9	136507854	136508485
chr9	136508769	136509171
chr9	136509632	136510061
chr9	136510552	136510905
chr9	136511051	136511371
chr9	136512920	136513234
chr9	136513291	136513637
chr9	136514409	136514802
chr9	136515189	136515816
chr9	136515880	136516194
chr9	136517171	136517485
chr9	136517651	136518392
chr9	136518490	136518924
chr9	136519342	136519665
chr9	136522749	136523288
chr9	136523616	136524079
chr9	136543923	136544202
chr9	136545625	136545886
chr9	136668182	136668773
chr9	136669505	136670430
chr9	136670849	136671114
chr9	136671825	136672386
chr9	136673651	136674027
chr9	136674634	136674907
chr9	136676484	136676780
chr9	136676860	136677236
chr9	136677322	136677656
chr9	136687075	136687457
chr9	136712565	136712828
chr9	136717476	136717811
chr9	136721820	136722401
chr9	136722861	136723874
chr9	136739424	136739653
chr9	136739849	136740148
chr9	136740735	136741043
chr9	136741151	136741461
chr9	136741780	136742120
chr9	136742686	136743003
chr9	136744561	136744841
chr9	136745069	136745380
chr9	136745743	136746014
chr9	136747323	136747663
chr9	136748293	136748583
chr9	136754397	136756692
chr9	136756937	136758643
chr9	136761718	136761953
chr9	136762087	136762389
chr9	136763256	136763567
chr9	136763612	136764109
chr9	136764292	136764588
chr9	136791270	136791524
chr9	136791525	136792130
chr9	136792150	136792458
chr9	136792718	136793030
chr9	136796297	136796567
chr9	136799001	136799323
chr9	136799612	136799890
chr9	136799901	136800269
chr9	136800288	136800593
chr9	136802563	136802886
chr9	136804401	136804916
chr9	136805256	136805557
chr9	136805977	136806338
chr9	136806403	136807166
chr9	136807471	136808012
chr9	136808096	136808426
chr9	136821233	136822156
chr9	136823424	136823759
chr9	136825678	136825926
chr9	136828393	136828646
chr9	136829292	136829584
chr9	136831620	136831961
chr9	136832161	136832470
chr9	136833619	136834576
chr9	136835641	136835945
chr9	136837245	136838115
chr9	136838808	136839586
chr9	136839593	136839965
chr9	136840053	136841068
chr9	136844314	136844726
chr9	136845058	136846966
chr9	136847016	136847445
chr9	136849330	136849690
chr9	136849912	136850237
chr9	136850405	136850947
chr9	136852316	136852562
chr9	136853001	136854436
chr9	136854438	136856249
chr9	136856609	136859417
chr9	136859785	136860164
chr9	136860461	136860703
chr9	136862183	136863099
chr9	136863187	136863548
chr9	136863719	136863971
chr9	136866080	136866358
chr9	136881871	136882133
chr9	136882566	136882841
chr9	136886338	136886641
chr9	136898422	136899028
chr9	136899493	136899772
chr9	136900321	136900620
chr9	136907969	136908331
chr9	136909819	136910094
chr9	136916440	136916715
chr9	136920133	136920615
chr9	136920937	136921315
chr9	136923751	136924100
chr9	136925582	136926001
chr9	136940827	136943073
chr9	136943248	136943606
chr9	136943790	136944206
chr9	136944493	136944946
chr9	136945220	136946292
chr9	136946336	136946881
chr9	136952227	136952541
chr9	136952791	136953128
chr9	136953599	136954355
chr9	136954623	136955499
chr9	136969267	136969573
chr9	136969785	136970159
chr9	136970863	136971143
chr9	136971397	136971676
chr9	136972576	136972805
chr9	136977478	136977792
chr9	136978892	136979501
chr9	136979845	136980384
chr9	136980579	136980955
chr9	136983486	136983808
chr9	136984389	136985111
chr9	136992343	136992800
chr9	136992824	136993905
chr9	136994580	136995857
chr9	136996410	136996672
chr9	136997562	136997819
chr9	137007828	137008064
chr9	137008315	137009153
chr9	137009269	137010471
chr9	137010519	137010837
chr9	137010872	137013663
chr9	137013731	137014504
chr9	137014589	137015197
chr9	137015313	137018451
chr9	137018618	137019406
chr9	137020235	137021161
chr9	137021291	137021710
chr9	137021790	137022101
chr9	137022250	137022578
chr9	137022601	137023152
chr9	137023966	137024336
chr9	137027974	137028388
chr9	137028616	137028972
chr9	137030609	137031825
chr9	137031878	137032091
chr9	137032963	137033331
chr9	137034549	137035154
chr9	137040256	137041287
chr9	137042826	137043173
chr9	137045777	137046560
chr9	137048556	137049175
chr9	137049769	137050089
chr9	137050183	137050638
chr9	137050801	137051760
chr9	137052130	137052448
chr9	137053780	137054097
chr9	137064558	137065285
chr9	137065421	137065768
chr9	137066161	137066474
chr9	137069789	137070560
chr9	137077432	137078354
chr9	137078401	137078777
chr9	137078875	137079549
chr9	137079901	137080242
chr9	137080588	137080974
chr9	137081897	137082164
chr9	137082536	137082829
chr9	137086899	137087318
chr9	137087974	137088498
chr9	137088768	137089105
chr9	137096136	137096491
chr9	137097727	137098037
chr9	137099595	137099981
chr9	137100904	137101253
chr9	137101383	137101772
chr9	137106024	137106415
chr9	137106588	137106909
chr9	137107149	137107762
chr9	137108287	137108691
chr9	137110547	137111050
chr9	137111589	137112330
chr9	137112644	137114128
chr9	137114142	137114813
chr9	137139386	137139844
chr9	137141912	137142247
chr9	137145625	137146002
chr9	137148051	137148314
chr9	137148908	137149209
chr9	137156568	137157137
chr9	137158278	137158804
chr9	137160955	137161516
chr9	137161823	137163430
chr9	137163458	137164004
chr9	137165085	137165396
chr9	137167310	137167942
chr9	137168753	137170043
chr9	137170874	137171264
chr9	137171313	137172127
chr9	137174738	137175572
chr9	137175607	137175937
chr9	137180080	137180627
chr9	137180687	137181029
chr9	137181580	137181962
chr9	137183024	137183342
chr9	137183571	137183891
chr9	137184812	137185187
chr9	137186123	137186456
chr9	137187380	137188203
chr9	137188315	137188878
chr9	137188965	137189365
chr9	137189706	137190014
chr9	137192011	137192791
chr9	137198886	137200811
chr9	137204903	137205514
chr9	137205677	137206012
chr9	137206131	137206409
chr9	137212401	137212699
chr9	137213679	137215302
chr9	137215306	137216516
chr9	137220326	137221312
chr9	137225021	137225333
chr9	137225513	137226156
chr9	137228235	137228441
chr9	137228521	137229186
chr9	137231602	137231887
chr9	137231971	137232261
chr9	137232474	137233504
chr9	137233532	137234831
chr9	137235851	137236516
chr9	137241260	137241517
chr9	137241620	137242121
chr9	137242395	137243888
chr9	137244070	137245953
chr9	137247559	137247815
chr9	137251186	137251496
chr9	137251637	137252235
chr9	137252336	137253563
chr9	137255409	137255711
chr9	137255806	137256170
chr9	137256228	137256528
chr9	137256723	137257154
chr9	137262936	137263322
chr9	137264144	137264457
chr9	137265776	137266079
chr9	137266230	137266526
chr9	137266843	137267446
chr9	137271980	137272322
chr9	137272406	137273028
chr9	137278589	137280061
chr9	137301483	137302028
chr9	137306849	137307363
chr9	137307507	137307746
chr9	137309506	137309800
chr9	137323624	137323956
chr9	137323989	137324243
chr9	137347970	137348338
chr9	137349009	137349631
chr9	137350937	137351628
chr9	137351965	137352301
chr9	137352519	137354201
chr9	137354238	137354873
chr9	137356167	137356468
chr9	137366392	137366732
chr9	137367835	137368089
chr9	137372804	137373172
chr9	137373325	137373699
chr9	137374439	137374979
chr9	137383212	137383477
chr9	137395202	137395504
chr9	137423429	137423806
chr9	137426147	137426430
chr9	137427932	137428241
chr9	137428781	137429116
chr9	137429175	137429483
chr9	137430683	137430943
chr9	137430974	137431441
chr9	137432928	137434460
chr9	137434813	137435438
chr9	137435618	137436376
chr9	137436420	137437409
chr9	137437866	137438385
chr9	137449293	137449774
chr9	137449822	137450355
chr9	137452264	137452919
chr9	137452955	137453280
chr9	137453630	137453920
chr9	137454290	137454870
chr9	137455138	137455407
chr9	137455528	137455734
chr9	137456310	137456586
chr9	137457306	137458001
chr9	137458387	137458649
chr9	137458931	137459224
chr9	137460292	137460837
chr9	137461435	137461720
chr9	137461830	137462431
chr9	137462584	137462933
chr9	137463314	137463631
chr9	137464025	137464556
chr9	137467216	137467573
chr9	137477933	137478252
chr9	137478955	137479969
chr9	137480211	137480580
chr9	137480859	137481123
chr9	137484486	137484836
chr9	137491374	137492427
chr9	137492912	137493182
chr9	137494932	137495246
chr9	137497086	137497410
chr9	137498013	137498345
chr9	137500590	137500996
chr9	137501549	137501827
chr9	137505513	137505860
chr9	137505882	137506183
chr9	137515278	137515622
chr9	137516282	137516679
chr9	137519816	137520143
chr9	137521535	137521816
chr9	137522628	137522957
chr9	137540541	137540822
chr9	137541316	137541610
chr9	137542541	137542901
chr9	137543331	137543915
chr9	137546729	137547009
chr9	137547208	137547759
chr9	137550067	137550297
chr9	137551981	137552595
chr9	137555138	137555748
chr9	137564333	137564706
chr9	137564792	137565254
chr9	137574107	137574480
chr9	137574651	137576267
chr9	137577369	137577703
chr9	137577895	137578231
chr9	137578524	137578877
chr9	137582442	137582786
chr9	137582882	137583263
chr9	137586866	137587207
chr9	137587616	137587923
chr9	137588558	137588818
chr9	137589303	137590107
chr9	137590112	137590363
chr9	137605617	137605936
chr9	137612795	137613107
chr9	137613359	137613870
chr9	137613880	137615238
chr9	137615568	137616260
chr9	137618928	137619149
chr9	137646247	137646538
chr9	137710866	137711130
chr9	137715462	137715892
chr9	137716525	137717282
chr9	137728248	137728629
chr9	137743270	137743628
chr9	137743801	137744190
chr9	137752230	137752508
chr9	137754070	137754391
chr9	137757779	137758111
chr9	137762574	137762920
chr9	137775008	137775352
chr9	137776517	137776944
chr9	137777781	137778155
chr9	137779534	137779817
chr9	137782190	137782497
chr9	137784005	137784493
chr9	137790747	137791070
chr9	137798712	137799014
chr9	137800779	137801084
chr9	137802756	137803389
chr9	137811360	137811715
chr9	137812905	137813273
chr9	137813285	137813630
chr9	137814330	137814608
chr9	137815846	137816162
chr9	137817338	137817629
chr9	137817959	137818238
chr9	137834248	137834624
chr9	137834672	137835053
chr9	137877833	137878317
chr9	137878953	137879259
chr9	137882643	137882983
chr9	137913079	137913371
chr9	137914553	137914906
chr9	137917140	137917531
chr9	137952173	137952477
chr9	137955597	137955913
chr9	137956670	137956927
chr9	137957494	137957787
chr9	137971282	137971692
chr9	137975806	137976119
chr9	137984037	137984350
chr9	137986312	137986644
chr9	137986681	137986954
chr9	138006666	138006984
chr9	138009909	138010177
chr9	138013028	138013335
chr9	138022910	138023911
chr9	138024854	138025272
chr9	138043673	138044000
chr9	138046803	138047133
chr9	138047298	138047558
chr9	138049108	138049415
chr9	138049974	138050186
chr9	138051991	138052288
chr9	138053745	138054106
chr9	138057631	138058350
chr9	138058468	138058833
chr9	138058978	138059289
chr9	138059553	138059837
chr9	138069657	138069863
chr9	138073387	138073704
chr9	138073900	138074166
chr9	138075718	138076010
chr9	138078013	138078358
chr9	138096383	138096711
chr9	138102610	138102907
chr9	138105598	138105907
chr9	138112297	138112605
chr9	138114277	138114590
chr9	138115451	138115779
chr9	138117845	138118181
chr9	138118551	138118868
chr9	138120064	138120472
chr9	138120530	138120981
chr9	138121368	138122099
chr9	138216086	138216327
chr9	138216923	138217330
chr9	138219183	138219534
chr9	138220850	138221428
chr9	138230807	138231203
chr9	138233638	138233906
chr10	46956	48214
chr10	48514	49012
chr10	49081	49338
chr10	179912	180229
chr10	209788	210149
chr10	221094	221457
chr10	236737	237016
chr10	237484	237778
chr10	239337	239626
chr10	239955	240212
chr10	240792	241071
chr10	241920	242240
chr10	246665	247074
chr10	247297	247567
chr10	248235	248709
chr10	248802	249890
chr10	252247	252571
chr10	277223	277677
chr10	281098	281423
chr10	283170	283546
chr10	286171	286447
chr10	288262	288521
chr10	309929	310192
chr10	311435	311666
chr10	326904	327276
chr10	329331	329701
chr10	341097	341429
chr10	344707	345210
chr10	348539	348862
chr10	349229	349554
chr10	356324	356606
chr10	357726	358037
chr10	362388	362791
chr10	363095	363411
chr10	364272	364682
chr10	366173	366511
chr10	369392	369733
chr10	369860	370147
chr10	382545	382861
chr10	383925	384246
chr10	384444	384739
chr10	387643	387909
chr10	389889	390473
chr10	390638	390963
chr10	399007	399319
chr10	408824	409117
chr10	413811	414210
chr10	415667	415988
chr10	418963	419299
chr10	422722	423136
chr10	440769	441096
chr10	472337	472649
chr10	484680	485048
chr10	486357	486630
chr10	689392	689691
chr10	812825	813313
chr10	814536	815170
chr10	817624	817989
chr10	820699	820945
chr10	824964	825416
chr10	825663	825970
chr10	829284	829834
chr10	830766	831077
chr10	836302	836606
chr10	842831	843168
chr10	844876	845155
chr10	863642	863983
chr10	864022	864370
chr10	869912	870183
chr10	872905	873553
chr10	884346	884606
chr10	885540	885821
chr10	988379	988627
chr10	992388	992759
chr10	995828	996342
chr10	997107	997408
chr10	998902	999195
chr10	1000576	1001113
chr10	1005717	1006007
chr10	1006917	1007228
chr10	1008857	1009135
chr10	1009428	1009680
chr10	1010319	1010620
chr10	1012364	1012762
chr10	1014146	1014412
chr10	1015652	1015996
chr10	1016974	1017327
chr10	1019416	1019934
chr10	1020666	1020997
chr10	1022582	1022875
chr10	1024481	1024823
chr10	1041085	1041604
chr10	1042530	1042862
chr10	1043199	1043493
chr10	1043897	1044271
chr10	1048162	1049103
chr10	1072055	1072394
chr10	1074274	1074608
chr10	1077806	1078104
chr10	1079910	1080207
chr10	1080311	1080577
chr10	1084302	1084639
chr10	1086185	1086458
chr10	1093351	1093597
chr10	1096069	1096347
chr10	1103498	1103937
chr10	1105025	1105368
chr10	1124117	1124453
chr10	1124809	1125173
chr10	1129112	1129445
chr10	1183092	1183469
chr10	1184760	1185139
chr10	1199865	1200247
chr10	1216850	1217219
chr10	1233593	1233945
chr10	1242030	1242399
chr10	1270854	1271169
chr10	1362927	1364017
chr10	1378973	1379260
chr10	1674978	1675495
chr10	1675895	1676189
chr10	1678066	1678431
chr10	1736950	1737250
chr10	3067495	3067807
chr10	3068526	3068842
chr10	3069132	3069489
chr10	3082287	3082561
chr10	3099174	3099452
chr10	3100820	3101100
chr10	3101264	3101654
chr10	3103678	3104044
chr10	3105014	3105259
chr10	3105292	3105601
chr10	3107113	3107409
chr10	3107657	3108103
chr10	3108600	3108893
chr10	3109254	3109580
chr10	3112121	3112386
chr10	3113018	3113618
chr10	3116675	3116946
chr10	3118681	3118969
chr10	3119791	3120144
chr10	3124996	3125349
chr10	3129718	3130083
chr10	3132279	3132541
chr10	3133102	3133414
chr10	3134382	3134682
chr10	3135635	3135938
chr10	3136349	3136679
chr10	3137930	3138437
chr10	3138803	3139149
chr10	3140586	3140912
chr10	3143288	3143601
chr10	3144191	3144466
chr10	3145495	3145816
chr10	3147049	3147350
chr10	3147471	3147837
chr10	3147886	3148391
chr10	3149520	3149853
chr10	3151146	3151463
chr10	3155490	3155829
chr10	3156829	3157164
chr10	3157334	3157631
chr10	3157939	3158253
chr10	3158813	3159142
chr10	3159747	3160036
chr10	3160103	3160430
chr10	3163624	3163985
chr10	3165137	3165627
chr10	3166128	3166480
chr10	3166835	3167142
chr10	3170003	3170306
chr10	3172616	3172879
chr10	3779438	3779690
chr10	3780005	3780329
chr10	3781370	3782314
chr10	3784812	3785114
chr10	4826224	4826463
chr10	4830574	4830942
chr10	4833249	4833566
chr10	4835574	4835909
chr10	4837358	4837681
chr10	4839628	4839926
chr10	4841684	4841957
chr10	4842320	4842604
chr10	4847047	4847630
chr10	4963344	4963628
chr10	4965813	4966181
chr10	4966826	4967143
chr10	4968208	4968486
chr10	4968721	4969044
chr10	4969574	4969816
chr10	4972100	4972410
chr10	4972483	4972849
chr10	4975750	4976033
chr10	4977599	4977842
chr10	4989895	4990138
chr10	4991730	4992013
chr10	4995218	4995584
chr10	4995655	4995965
chr10	4998524	4998847
chr10	4999099	4999377
chr10	4999810	5000766
chr10	5001413	5001781
chr10	5003651	5003935
chr10	5048711	5048995
chr10	5077537	5077832
chr10	5094275	5094628
chr10	5096309	5096677
chr10	5097333	5098276
chr10	5098701	5098979
chr10	5099226	5099549
chr10	5102000	5102310
chr10	5102384	5102750
chr10	5105494	5105777
chr10	5107360	5107603
chr10	5196767	5197051
chr10	5200080	5200448
chr10	5204276	5204593
chr10	5205656	5205934
chr10	5206174	5206497
chr10	5212515	5212825
chr10	5212893	5213259
chr10	5216610	5216893
chr10	5218617	5218860
chr10	5373620	5374306
chr10	5393416	5394561
chr10	5395226	5395575
chr10	5400743	5401187
chr10	5404689	5404892
chr10	5412592	5412920
chr10	5426554	5426821
chr10	5429069	5429329
chr10	5446450	5446958
chr10	5451729	5452037
chr10	5452257	5452625
chr10	5452724	5453020
chr10	5453149	5453660
chr10	5454164	5454622
chr10	5454847	5455218
chr10	5455986	5456373
chr10	5456487	5457094
chr10	5498897	5499538
chr10	5524985	5525904
chr10	5640602	5640930
chr10	5641669	5642061
chr10	5642372	5642653
chr10	5648869	5649204
chr10	5651112	5651463
chr10	5652762	5653150
chr10	5666408	5666651
chr10	5699557	5699837
chr10	5709429	5709763
chr10	5712293	5712639
chr10	5712722	5713018
chr10	5714034	5714307
chr10	5717558	5717850
chr10	5720159	5721070
chr10	5723576	5723877
chr10	5724329	5724633
chr10	5726784	5727223
chr10	5730386	5731303
chr10	5735203	5735646
chr10	5739517	5740597
chr10	5741996	5742626
chr10	5746078	5750127
chr10	5756512	5756838
chr10	5757419	5757773
chr10	5758786	5759092
chr10	5761189	5761571
chr10	5762431	5762746
chr10	5762928	5763132
chr10	5765905	5766738
chr10	5768112	5768484
chr10	5773741	5774041
chr10	5785041	5785373
chr10	5785751	5786150
chr10	5794784	5795119
chr10	5796662	5796962
chr10	5800497	5800805
chr10	5811773	5812056
chr10	5813113	5813358
chr10	5862523	5862791
chr10	5877986	5878387
chr10	5880197	5880476
chr10	5880997	5881210
chr10	5882905	5883267
chr10	5883868	5884177
chr10	5885622	5885865
chr10	5887746	5888167
chr10	5888940	5889461
chr10	5890918	5891216
chr10	5893876	5894611
chr10	5894955	5895287
chr10	5902919	5903275
chr10	5905936	5906732
chr10	5908824	5909394
chr10	5910837	5911228
chr10	5913646	5913939
chr10	5914077	5914369
chr10	5915302	5915671
chr10	5916133	5916556
chr10	5917319	5917776
chr10	5918241	5918578
chr10	5921157	5921669
chr10	5923520	5923796
chr10	5924210	5924608
chr10	5925266	5925592
chr10	5927334	5927641
chr10	5936355	5936687
chr10	5937009	5937380
chr10	5952994	5953306
chr10	5956278	5956554
chr10	5959653	5959886
chr10	5960266	5960667
chr10	5963642	5963941
chr10	5966044	5966439
chr10	5968811	5969028
chr10	5977304	5977697
chr10	6012771	6012996
chr10	6017952	6018219
chr10	6019327	6019599
chr10	6019769	6020041
chr10	6021377	6021793
chr10	6024143	6024454
chr10	6025733	6026125
chr10	6061987	6062251
chr10	6096965	6097288
chr10	6101170	6101487
chr10	6104830	6105197
chr10	6106040	6106338
chr10	6108585	6108842
chr10	6109885	6110227
chr10	6112109	6112461
chr10	6113407	6113681
chr10	6113948	6114247
chr10	6115138	6115656
chr10	6144897	6145113
chr10	6146147	6146596
chr10	6202776	6203436
chr10	6213522	6213848
chr10	6215120	6215417
chr10	6216024	6216291
chr10	6216605	6216880
chr10	6217034	6217291
chr10	6219468	6219793
chr10	6220557	6220965
chr10	6221280	6221845
chr10	6222754	6223084
chr10	6223857	6224313
chr10	6226091	6226465
chr10	6228095	6228318
chr10	6231162	6231696
chr10	6232794	6233042
chr10	6428106	6428462
chr10	6430709	6431038
chr10	6441792	6442181
chr10	6456573	6456912
chr10	6462202	6462465
chr10	6464212	6464504
chr10	6478891	6479265
chr10	6483339	6483700
chr10	6485051	6485369
chr10	6485934	6486244
chr10	6491582	6491912
chr10	6496934	6497351
chr10	6498295	6498658
chr10	6507335	6507596
chr10	6510894	6511294
chr10	6514917	6515627
chr10	7163669	7164226
chr10	7164279	7164495
chr10	7170827	7171156
chr10	7171312	7171641
chr10	7171794	7172258
chr10	7172279	7172761
chr10	7175889	7176265
chr10	7176374	7176750
chr10	7188523	7188833
chr10	7189008	7189318
chr10	7197447	7197787
chr10	7197932	7198272
chr10	7200313	7200584
chr10	7200798	7201069
chr10	7202186	7203838
chr10	7203895	7204735
chr10	7204766	7205194
chr10	7205275	7207064
chr10	7207451	7207673
chr10	7214490	7214819
chr10	7215457	7215921
chr10	7219552	7219928
chr10	7220310	7220637
chr10	7227754	7228037
chr10	7228239	7228522
chr10	7241110	7241450
chr10	7243457	7243805
chr10	7243942	7244290
chr10	7246042	7246285
chr10	7248447	7248749
chr10	7248932	7249234
chr10	7249377	7249691
chr10	7263973	7264300
chr10	7276791	7277089
chr10	7277276	7277574
chr10	7283803	7284250
chr10	7284288	7284735
chr10	7285765	7286054
chr10	7286250	7286539
chr10	7287257	7287468
chr10	7292110	7292412
chr10	7320454	7320752
chr10	7329428	7329717
chr10	7348186	7348433
chr10	7367548	7367989
chr10	7368191	7368474
chr10	7370180	7370475
chr10	7370665	7370960
chr10	7381698	7382049
chr10	7562983	7563484
chr10	7565929	7566507
chr10	7569567	7569884
chr10	7571811	7572498
chr10	7573041	7573295
chr10	7576352	7577112
chr10	7579654	7580164
chr10	7585800	7586169
chr10	7615881	7616198
chr10	7617012	7617382
chr10	7637127	7637578
chr10	7640653	7640955
chr10	7641826	7642190
chr10	7655530	7655775
chr10	7666702	7666992
chr10	7703334	7703618
chr10	7705007	7705282
chr10	7707100	7707333
chr10	7708921	7709291
chr10	7713080	7713385
chr10	7717525	7717888
chr10	7720755	7721063
chr10	7721548	7721877
chr10	7723350	7723667
chr10	7726849	7727218
chr10	7727602	7727928
chr10	7729851	7730233
chr10	7731710	7732096
chr10	7732237	7732577
chr10	7734821	7735191
chr10	7738520	7738858
chr10	7743045	7743359
chr10	7743981	7744380
chr10	7744690	7745063
chr10	7746492	7746804
chr10	7749086	7749434
chr10	7755979	7756242
chr10	7759789	7760090
chr10	7762356	7762656
chr10	7763622	7763891
chr10	7765952	7766203
chr10	7769115	7769445
chr10	7774730	7774991
chr10	7775650	7775899
chr10	7778737	7779119
chr10	7779955	7780407
chr10	7782980	7783275
chr10	7787719	7788033
chr10	7788107	7788363
chr10	7796020	7796255
chr10	7796946	7797278
chr10	7798889	7799294
chr10	7799671	7800191
chr10	7802169	7802525
chr10	7802657	7802954
chr10	7806873	7807110
chr10	7807558	7807762
chr10	7818609	7818975
chr10	7824217	7824660
chr10	7963819	7965842
chr10	7977140	7977423
chr10	8008977	8009430
chr10	8013630	8013937
chr10	8014536	8014851
chr10	8055555	8055996
chr10	8058204	8058941
chr10	8063892	8064238
chr10	8069372	8069698
chr10	8073638	8074123
chr10	10796787	10797003
chr10	10845962	10846256
chr10	10919863	10920099
chr10	11005016	11005540
chr10	11017829	11018263
chr10	11164929	11165782
chr10	11217324	11217607
chr10	11249052	11249301
chr10	11257637	11257972
chr10	11266497	11266777
chr10	11270565	11270924
chr10	11274956	11275220
chr10	11288317	11288652
chr10	11314038	11314370
chr10	11320756	11320998
chr10	11321088	11321486
chr10	11325735	11326079
chr10	11328825	11329153
chr10	11462340	11463949
chr10	11481669	11482022
chr10	11484870	11485334
chr10	11485716	11486011
chr10	11489001	11489322
chr10	11490731	11490980
chr10	11493018	11493328
chr10	11501000	11501308
chr10	11509494	11509775
chr10	11518434	11518674
chr10	11525285	11525568
chr10	11527399	11527667
chr10	11532077	11532375
chr10	11562301	11562908
chr10	11597530	11597734
chr10	11742476	11742846
chr10	11747248	11747570
chr10	11749394	11749692
chr10	11755307	11755708
chr10	11763509	11764030
chr10	11851977	11852315
chr10	11866430	11866883
chr10	11869389	11870506
chr10	11921197	11921407
chr10	11929764	11930085
chr10	11931540	11931882
chr10	11936444	11936812
chr10	11942564	11942863
chr10	11942963	11943268
chr10	11948268	11948608
chr10	11951965	11952349
chr10	11955131	11955607
chr10	11956219	11956623
chr10	11959070	11959456
chr10	11963908	11964225
chr10	11967240	11967554
chr10	11978956	11979265
chr10	11997571	11997857
chr10	11999805	12000109
chr10	12001575	12001925
chr10	12004429	12004827
chr10	12013923	12014284
chr10	12028644	12029624
chr10	12034958	12035523
chr10	12068933	12069287
chr10	12081371	12081727
chr10	12084439	12084851
chr10	12087434	12087829
chr10	12088885	12089355
chr10	12091412	12091784
chr10	12093972	12094371
chr10	12097583	12098096
chr10	12100077	12100362
chr10	12100941	12101281
chr10	12106145	12106496
chr10	12107808	12108115
chr10	12112799	12113164
chr10	12117572	12117855
chr10	12118648	12119018
chr10	12120081	12120367
chr10	12120686	12120988
chr10	12129687	12129894
chr10	12133140	12133408
chr10	12136004	12136270
chr10	12142332	12142665
chr10	12143016	12143295
chr10	12149494	12150061
chr10	12153637	12153882
chr10	12155210	12155428
chr10	12155677	12156031
chr10	12156806	12157167
chr10	12157807	12158205
chr10	12160829	12161221
chr10	12162112	12162389
chr10	12164167	12165504
chr10	12167601	12167993
chr10	12169157	12169427
chr10	12170045	12170256
chr10	12170616	12171008
chr10	12172664	12172966
chr10	12173617	12173913
chr10	12177692	12178000
chr10	12178982	12179232
chr10	12184393	12184632
chr10	12184788	12185056
chr10	12186128	12186391
chr10	12196145	12196419
chr10	12198604	12198876
chr10	12209866	12210124
chr10	12210189	12210422
chr10	12215639	12215935
chr10	12217260	12217567
chr10	12230847	12231096
chr10	12234947	12235223
chr10	12237043	12237366
chr10	12238356	12238585
chr10	12246048	12246377
chr10	12249480	12249818
chr10	12250210	12250437
chr10	12349718	12350010
chr10	12553124	12553456
chr10	12666635	12666910
chr10	12760847	12761186
chr10	12769572	12769899
chr10	12791057	12791333
chr10	12814094	12814407
chr10	12816149	12816428
chr10	12824364	12824652
chr10	12825472	12825878
chr10	12828668	12828987
chr10	12898315	12898779
chr10	12998237	12998612
chr10	13001096	13001670
chr10	13109022	13109389
chr10	13110079	13110577
chr10	13112352	13112736
chr10	13116166	13116441
chr10	13118787	13119141
chr10	13122284	13122588
chr10	13123894	13124211
chr10	13125317	13125668
chr10	13125845	13126140
chr10	13127644	13128004
chr10	13131966	13132298
chr10	13133401	13133682
chr10	13136644	13136967
chr10	13164102	13164309
chr10	13170821	13171363
chr10	13172275	13172865
chr10	13175409	13175781
chr10	13180341	13180707
chr10	13182832	13183200
chr10	13186063	13186380
chr10	13188780	13189180
chr10	13191198	13191499
chr10	13192154	13192668
chr10	13194940	13195369
chr10	13197522	13197867
chr10	13198588	13198907
chr10	13201320	13201634
chr10	13204118	13204464
chr10	13208990	13209410
chr10	13222002	13222300
chr10	13229510	13229809
chr10	13233437	13233900
chr10	13234100	13234358
chr10	13278200	13278454
chr10	13280875	13281210
chr10	13283589	13283939
chr10	13288259	13288641
chr10	13291730	13292012
chr10	13294327	13294696
chr10	13295395	13295706
chr10	13298086	13298345
chr10	13299319	13299846
chr10	13299867	13300187
chr10	13301885	13302107
chr10	13319041	13319456
chr10	13322734	13323147
chr10	13328250	13328550
chr10	13329597	13329888
chr10	13333716	13334071
chr10	13336142	13336450
chr10	13338604	13338908
chr10	13344657	13345050
chr10	13439070	13439597
chr10	13440987	13441850
chr10	13447164	13447419
chr10	13452437	13452758
chr10	13480514	13481224
chr10	13492509	13492976
chr10	13496664	13496988
chr10	13499638	13500180
chr10	13500409	13500952
chr10	13502760	13503076
chr10	13526036	13526321
chr10	13527724	13527943
chr10	13528372	13528633
chr10	13586986	13587252
chr10	13591708	13591988
chr10	13597357	13597771
chr10	13600143	13600448
chr10	13605530	13605844
chr10	13609938	13610285
chr10	13611514	13611783
chr10	13613640	13614186
chr10	13616297	13616653
chr10	13630159	13630440
chr10	13646831	13647135
chr10	13651802	13652074
chr10	13654314	13654612
chr10	13656534	13657622
chr10	13659221	13659590
chr10	13660214	13660653
chr10	13663351	13663609
chr10	13665995	13666425
chr10	13670304	13670628
chr10	13674809	13675144
chr10	13684220	13685793
chr10	13693381	13693617
chr10	13693796	13694139
chr10	13701238	13701578
chr10	13706935	13707213
chr10	13707245	13708036
chr10	13737742	13738030
chr10	13740092	13740351
chr10	13740410	13740677
chr10	13747634	13747919
chr10	13761545	13761769
chr10	13762522	13762780
chr10	13782820	13783106
chr10	13796394	13796688
chr10	13810712	13811008
chr10	13858745	13859012
chr10	13866160	13866402
chr10	13890378	13890976
chr10	13891523	13891852
chr10	13971554	13972469
chr10	14007959	14008633
chr10	14329957	14330202
chr10	14521089	14521406
chr10	14521768	14522119
chr10	14530231	14530615
chr10	14548339	14548737
chr10	14553221	14553487
chr10	14554003	14554257
chr10	14556261	14556505
chr10	14571662	14572473
chr10	14604139	14604420
chr10	14667533	14667791
chr10	14774152	14774763
chr10	14819879	14820258
chr10	14825378	14825720
chr10	14828044	14828372
chr10	14837731	14838046
chr10	14838302	14838559
chr10	14839804	14840257
chr10	14842033	14842946
chr10	14843270	14845688
chr10	14845821	14847099
chr10	14848508	14848995
chr10	14849620	14849911
chr10	14851118	14851423
chr10	14852269	14852631
chr10	14854024	14854380
chr10	14855740	14856043
chr10	14866982	14867395
chr10	14867635	14868009
chr10	14870496	14870767
chr10	14871427	14871706
chr10	14878788	14879227
chr10	14881399	14881745
chr10	14896745	14897617
chr10	14899438	14899785
chr10	14901032	14901362
chr10	14902305	14902612
chr10	14908319	14909430
chr10	14919637	14919932
chr10	14920279	14920544
chr10	14922880	14923169
chr10	14926742	14926997
chr10	14927915	14928252
chr10	14932753	14933055
chr10	14934279	14934875
chr10	14935362	14935664
chr10	14936437	14936693
chr10	14939709	14939969
chr10	14945004	14945289
chr10	14945334	14945665
chr10	14948935	14949187
chr10	14953801	14954122
chr10	14966368	14966706
chr10	14972412	14972741
chr10	15015257	15015571
chr10	15016803	15017391
chr10	15017950	15018252
chr10	15021703	15021963
chr10	15047188	15047420
chr10	15049534	15049865
chr10	15056733	15057082
chr10	15061623	15061962
chr10	15064302	15064602
chr10	15065483	15065853
chr10	15071432	15071683
chr10	15071694	15071977
chr10	15072986	15073329
chr10	15075971	15076624
chr10	15076681	15077050
chr10	15078203	15079140
chr10	15088616	15088828
chr10	15096256	15096924
chr10	15103214	15104266
chr10	15106586	15106805
chr10	15107209	15107580
chr10	15107634	15108305
chr10	15108363	15109315
chr10	15109601	15109939
chr10	15112695	15113063
chr10	15119242	15119613
chr10	15128249	15128558
chr10	15130041	15130412
chr10	15132716	15133463
chr10	15135173	15135518
chr10	15140886	15141129
chr10	15141321	15141657
chr10	15168402	15168720
chr10	15212814	15214701
chr10	15215895	15216210
chr10	15220843	15221160
chr10	15240674	15240892
chr10	15248538	15248915
chr10	15254620	15254979
chr10	15275754	15276047
chr10	15283777	15284205
chr10	15370855	15371152
chr10	15517057	15517344
chr10	15519189	15519512
chr10	15530949	15531251
chr10	15548354	15548668
chr10	15557973	15558302
chr10	15572110	15572469
chr10	15575388	15575694
chr10	15586483	15586764
chr10	15592124	15592404
chr10	15597106	15597399
chr10	15604107	15604455
chr10	15605623	15605891
chr10	15606184	15606522
chr10	15607576	15607931
chr10	15608134	15608390
chr10	15613559	15613867
chr10	15616413	15616659
chr10	15643929	15644321
chr10	15646745	15647151
chr10	15655253	15655506
chr10	15658898	15659155
chr10	15660778	15661022
chr10	15671502	15671747
chr10	15672523	15672849
chr10	15677491	15677737
chr10	15678621	15678883
chr10	15683903	15684227
chr10	15687837	15688138
chr10	15718665	15718999
chr10	15719462	15719871
chr10	15778891	15779241
chr10	15782054	15782326
chr10	15786460	15786748
chr10	15789146	15789419
chr10	15795999	15796272
chr10	15816734	15817015
chr10	15821555	15821826
chr10	15833529	15833809
chr10	15834442	15834716
chr10	15837103	15837418
chr10	15837441	15838379
chr10	15841325	15841699
chr10	15843111	15843372
chr10	15847763	15848043
chr10	15857803	15858067
chr10	15860105	15860399
chr10	16484284	16484916
chr10	16486251	16486717
chr10	16504919	16505260
chr10	16510945	16511356
chr10	16514427	16514807
chr10	16520377	16521165
chr10	16593160	16593596
chr10	16694922	16695255
chr10	16752438	16752753
chr10	16752817	16753100
chr10	16754770	16755089
chr10	16764289	16764610
chr10	16781933	16782184
chr10	16816872	16817184
chr10	16824874	16825182
chr10	16828704	16829140
chr10	16831151	16831517
chr10	16834913	16835295
chr10	16836134	16836482
chr10	16840229	16840635
chr10	16840784	16841147
chr10	16851134	16851543
chr10	16869535	16869953
chr10	16874273	16874603
chr10	16876796	16877197
chr10	16888316	16888666
chr10	16890270	16890627
chr10	16898895	16899283
chr10	16900524	16900950
chr10	16901237	16901559
chr10	16903865	16904215
chr10	16906102	16906509
chr10	16907407	16907779
chr10	16913710	16914092
chr10	16914931	16915272
chr10	16915720	16916130
chr10	16918521	16918900
chr10	16919862	16920237
chr10	16925140	16925874
chr10	16928056	16928403
chr10	16932986	16933384
chr10	16937491	16937884
chr10	16938862	16939247
chr10	16939931	16940337
chr10	16947134	16947467
chr10	16948377	16948706
chr10	16949900	16950211
chr10	16952175	16952489
chr10	16954288	16954648
chr10	16982383	16982753
chr10	16984004	16984379
chr10	16990233	16990615
chr10	17019732	17020083
chr10	17040932	17041320
chr10	17043726	17044083
chr10	17044906	17045288
chr10	17045833	17046194
chr10	17047313	17047703
chr10	17065407	17065738
chr10	17067963	17068380
chr10	17068504	17068870
chr10	17071325	17071704
chr10	17071726	17072071
chr10	17084170	17084561
chr10	17085496	17085859
chr10	17088063	17088445
chr10	17099904	17100339
chr10	17103024	17103337
chr10	17104318	17104705
chr10	17105356	17105675
chr10	17109539	17109835
chr10	17110818	17111150
chr10	17113926	17114289
chr10	17115370	17115697
chr10	17122694	17122998
chr10	17123487	17123789
chr10	17126660	17126899
chr10	17127728	17128024
chr10	17129020	17129350
chr10	17129543	17129865
chr10	17139097	17139301
chr10	17142882	17145086
chr10	17145172	17147498
chr10	17147841	17149240
chr10	17150207	17152199
chr10	17153406	17153736
chr10	17154576	17154834
chr10	17157340	17157884
chr10	17159045	17159329
chr10	17160204	17160474
chr10	17161382	17161648
chr10	17162065	17162337
chr10	17168740	17169017
chr10	17169209	17169639
chr10	17174450	17174760
chr10	17201470	17201735
chr10	17229322	17230085
chr10	17230549	17230810
chr10	17233486	17234031
chr10	17234592	17234918
chr10	17235068	17235489
chr10	17235745	17235989
chr10	17236193	17236479
chr10	17237129	17237371
chr10	17320777	17321446
chr10	17322964	17323257
chr10	17326913	17327226
chr10	17331307	17331652
chr10	17359413	17359700
chr10	17390430	17390720
chr10	17453458	17453757
chr10	17590263	17590546
chr10	17594104	17594483
chr10	17599189	17599511
chr10	17603459	17604147
chr10	17616982	17617439
chr10	17644239	17644479
chr10	17660363	17660648
chr10	17672874	17673178
chr10	17684574	17685027
chr10	17687926	17688273
chr10	17693121	17693412
chr10	17694948	17695341
chr10	17696674	17696969
chr10	17700090	17700379
chr10	17704330	17704618
chr10	17704869	17705124
chr10	17705487	17705841
chr10	17708675	17709051
chr10	17714442	17714880
chr10	17752196	17752653
chr10	17771209	17771482
chr10	17775929	17776271
chr10	17795821	17796605
chr10	17953176	17953637
chr10	17961480	17961962
chr10	17965382	17965790
chr10	17977801	17978174
chr10	17981211	17981583
chr10	17987378	17987751
chr10	17991050	17991403
chr10	17993080	17993391
chr10	17995555	17995822
chr10	18000566	18000925
chr10	18003070	18003458
chr10	18042604	18042933
chr10	18140636	18141315
chr10	18150782	18151075
chr10	18260339	18261417
chr10	18340584	18341077
chr10	18400474	18401200
chr10	18401823	18402143
chr10	18498254	18498577
chr10	18500711	18501048
chr10	18506370	18506647
chr10	18514135	18514630
chr10	18514879	18515141
chr10	18518235	18518516
chr10	18518809	18519068
chr10	18527487	18527797
chr10	18533975	18534327
chr10	18536000	18536296
chr10	18538079	18538465
chr10	18539129	18539824
chr10	18545832	18546245
chr10	18548011	18548337
chr10	18551722	18552071
chr10	18585848	18586193
chr10	18596107	18596427
chr10	18609744	18610026
chr10	18614359	18614713
chr10	18616083	18616393
chr10	18642375	18642655
chr10	18648389	18648745
chr10	18651028	18652690
chr10	18652737	18653504
chr10	18654924	18655275
chr10	18658547	18658766
chr10	18659537	18659992
chr10	18666474	18666735
chr10	18668429	18668777
chr10	18672521	18672805
chr10	18673883	18674235
chr10	18675067	18675316
chr10	19048838	19049237
chr10	19066618	19066959
chr10	19087739	19088285
chr10	19103878	19104175
chr10	19123391	19123693
chr10	19124423	19124770
chr10	19128120	19128487
chr10	19133755	19134048
chr10	19136473	19136881
chr10	19146097	19146444
chr10	19154974	19155272
chr10	19165536	19165910
chr10	19175107	19175428
chr10	19203627	19203980
chr10	19204207	19204513
chr10	19204797	19205365
chr10	19209167	19209780
chr10	19257583	19257871
chr10	19279946	19280323
chr10	19282918	19283281
chr10	19323848	19324205
chr10	19327462	19327773
chr10	19331268	19331682
chr10	19347670	19348118
chr10	19351905	19352397
chr10	19387427	19387873
chr10	19389351	19389709
chr10	19450206	19450590
chr10	19491416	19491745
chr10	19498384	19498746
chr10	19531093	19531451
chr10	19567401	19567803
chr10	19595093	19595557
chr10	19607676	19608002
chr10	19615756	19616023
chr10	19692181	19692654
chr10	19730605	19730881
chr10	19734056	19734337
chr10	19816979	19817291
chr10	20001674	20002086
chr10	20046768	20047115
chr10	20068069	20068339
chr10	20143194	20143517
chr10	20147683	20148002
chr10	20164367	20164667
chr10	20176898	20177194
chr10	20177227	20177509
chr10	20211568	20211829
chr10	20217325	20217676
chr10	20218963	20219202
chr10	20245244	20245605
chr10	20279602	20279919
chr10	20785646	20786023
chr10	20787101	20787408
chr10	20793232	20793476
chr10	20808409	20808759
chr10	20809705	20809998
chr10	20812668	20813040
chr10	20813838	20814143
chr10	20815524	20815817
chr10	20817499	20817792
chr10	20818603	20819188
chr10	20819232	20819616
chr10	20823107	20823400
chr10	20826346	20826639
chr10	20828429	20828734
chr10	20831095	20831683
chr10	20835412	20835723
chr10	20840638	20840949
chr10	20845157	20845468
chr10	20850294	20850602
chr10	20852444	20852749
chr10	20858139	20858444
chr10	20859612	20859926
chr10	20868563	20868865
chr10	20869639	20869941
chr10	20880693	20881004
chr10	20887996	20888307
chr10	20889744	20890049
chr10	20896857	20897702
chr10	20899277	20899550
chr10	20961571	20961879
chr10	21020016	21020301
chr10	21125722	21126258
chr10	21146241	21146608
chr10	21172282	21172577
chr10	21173664	21174153
chr10	21495499	21496045
chr10	21496649	21496914
chr10	21514995	21517922
chr10	21534544	21534904
chr10	21538732	21539012
chr10	21556542	21557286
chr10	21586193	21586448
chr10	21595230	21595540
chr10	21612247	21612551
chr10	21614730	21615024
chr10	21617011	21617307
chr10	21651572	21651868
chr10	21668823	21669152
chr10	21670348	21670804
chr10	21673249	21674019
chr10	21681231	21681476
chr10	21682124	21682357
chr10	21688390	21688638
chr10	21708487	21708835
chr10	21713671	21714050
chr10	21726143	21726455
chr10	21727755	21728028
chr10	21730799	21731154
chr10	21732798	21733187
chr10	21733403	21734229
chr10	21735038	21735335
chr10	21738304	21738660
chr10	21739929	21740336
chr10	21741838	21742083
chr10	21756615	21756855
chr10	21759069	21759718
chr10	21766160	21766409
chr10	21803690	21804084
chr10	21805879	21806199
chr10	21882181	21882539
chr10	21904421	21904712
chr10	21918678	21918972
chr10	21919731	21920029
chr10	21920697	21921063
chr10	21928405	21928652
chr10	21928939	21929241
chr10	22003112	22003563
chr10	22208782	22210083
chr10	22316317	22316656
chr10	22317783	22318406
chr10	22318552	22319118
chr10	22319838	22320162
chr10	22326330	22326661
chr10	22326789	22327086
chr10	22327494	22328279
chr10	22328499	22328798
chr10	22328947	22329642
chr10	22345511	22346146
chr10	22359310	22359520
chr10	22360655	22360967
chr10	22364752	22365119
chr10	22368394	22368778
chr10	22386653	22387059
chr10	22387722	22388096
chr10	22389059	22389412
chr10	22391628	22392020
chr10	22401060	22401377
chr10	22410930	22411276
chr10	22412344	22412623
chr10	22416518	22416788
chr10	22537100	22537381
chr10	22539870	22540174
chr10	22541703	22542147
chr10	22550558	22550872
chr10	22567750	22567989
chr10	22568912	22569154
chr10	22573210	22573557
chr10	22591528	22591881
chr10	22607826	22608123
chr10	22609519	22609817
chr10	22714082	22714426
chr10	22931896	22932144
chr10	22946043	22946361
chr10	22955706	22956032
chr10	22958969	22959238
chr10	22959298	22959674
chr10	22961783	22962178
chr10	22968205	22968589
chr10	22981239	22981800
chr10	22998047	22998497
chr10	23001818	23002155
chr10	23003145	23003514
chr10	23006783	23007081
chr10	23008175	23008474
chr10	23008714	23009031
chr10	23013999	23014589
chr10	23030495	23030896
chr10	23032760	23033123
chr10	23037169	23037579
chr10	23095508	23095826
chr10	23104043	23104344
chr10	23110141	23110418
chr10	23119203	23119551
chr10	23120657	23120962
chr10	23192430	23193414
chr10	23193603	23194006
chr10	23320640	23320915
chr10	23322293	23322637
chr10	23332961	23333282
chr10	23344468	23344877
chr10	23439357	23441003
chr10	24209093	24209363
chr10	24219525	24220009
chr10	24239016	24239437
chr10	24367018	24367299
chr10	24368742	24368961
chr10	24380768	24381167
chr10	24432894	24433293
chr10	24438285	24438579
chr10	24449332	24449864
chr10	24466430	24466890
chr10	24473127	24474160
chr10	24494399	24494704
chr10	24495046	24495296
chr10	24501278	24501645
chr10	24513158	24513534
chr10	24520022	24520353
chr10	24521681	24522029
chr10	24524222	24524864
chr10	24527835	24528219
chr10	24531729	24532093
chr10	24532969	24533337
chr10	24536673	24536993
chr10	24542406	24544581
chr10	24544880	24546424
chr10	24584311	24586206
chr10	24589170	24589402
chr10	24590105	24591031
chr10	24591124	24591430
chr10	24591541	24591783
chr10	24591786	24592112
chr10	24594849	24595290
chr10	24595616	24596143
chr10	24596639	24596982
chr10	24597346	24597683
chr10	24597844	24598109
chr10	24600545	24601030
chr10	24601877	24602203
chr10	24604211	24604448
chr10	24607398	24608003
chr10	24619372	24621469
chr10	24622632	24622862
chr10	24629895	24630150
chr10	24633301	24633580
chr10	24634910	24635203
chr10	24648730	24648948
chr10	24666884	24667109
chr10	24670117	24670497
chr10	24721736	24721999
chr10	24849742	24849991
chr10	24851286	24851564
chr10	24855216	24855464
chr10	24856811	24857095
chr10	24858290	24858509
chr10	24871896	24872163
chr10	24908402	24908785
chr10	24937082	24937467
chr10	24942228	24942536
chr10	24951450	24951707
chr10	24952427	24952675
chr10	24984269	24984476
chr10	24984635	24985005
chr10	24990362	24990709
chr10	24995545	24995969
chr10	24999300	24999646
chr10	25015759	25016256
chr10	25023123	25025555
chr10	25061011	25061248
chr10	25175320	25176422
chr10	25220951	25221257
chr10	25395810	25396113
chr10	25412149	25412573
chr10	25466550	25466819
chr10	25550875	25551185
chr10	25572548	25572987
chr10	25588906	25589245
chr10	25594191	25594497
chr10	25596542	25596889
chr10	25597671	25599374
chr10	25952010	25952378
chr10	25954773	25955108
chr10	25996389	25996694
chr10	25997058	25997358
chr10	26016719	26016996
chr10	26021402	26021748
chr10	26023921	26024187
chr10	26026276	26026632
chr10	26066874	26067174
chr10	26068667	26068984
chr10	26070010	26070501
chr10	26088102	26088505
chr10	26096280	26096782
chr10	26120575	26120902
chr10	26125297	26125708
chr10	26128290	26128638
chr10	26143347	26143701
chr10	26145345	26145634
chr10	26147329	26147659
chr10	26153749	26154029
chr10	26154645	26154923
chr10	26157209	26157615
chr10	26165966	26166278
chr10	26168611	26168974
chr10	26170315	26170639
chr10	26173562	26174657
chr10	26176600	26176945
chr10	26193104	26193411
chr10	26201164	26201405
chr10	26202863	26203207
chr10	26211742	26212063
chr10	26216709	26216985
chr10	26217509	26218091
chr10	26218942	26219376
chr10	26223786	26224077
chr10	26224438	26224751
chr10	26229561	26229877
chr10	26245820	26246100
chr10	26269018	26269273
chr10	26270539	26270856
chr10	26273535	26273800
chr10	26280908	26281187
chr10	26286244	26286594
chr10	26292364	26292672
chr10	26292801	26293091
chr10	26300687	26301061
chr10	26492226	26492498
chr10	26496203	26496491
chr10	26500718	26501211
chr10	26503096	26503374
chr10	26511646	26512006
chr10	26513438	26513760
chr10	26533338	26533625
chr10	26535973	26536317
chr10	26541481	26541792
chr10	26560004	26560303
chr10	26560629	26560944
chr10	26562225	26562529
chr10	26566860	26567665
chr10	26697611	26697940
chr10	26704576	26704841
chr10	26705185	26705494
chr10	26709537	26709868
chr10	26720034	26720459
chr10	26723705	26724227
chr10	26735139	26735679
chr10	26742396	26742677
chr10	26746232	26746573
chr10	26748469	26748845
chr10	26751497	26751883
chr10	26755554	26755841
chr10	26758961	26759338
chr10	26763779	26764060
chr10	26765117	26765418
chr10	26768751	26769092
chr10	26770144	26770445
chr10	26770974	26771189
chr10	26776964	26777341
chr10	26823037	26823405
chr10	26860646	26860963
chr10	27004884	27005823
chr10	27006816	27007062
chr10	27012781	27013210
chr10	27014393	27014811
chr10	27017401	27017892
chr10	27022457	27022787
chr10	27024346	27024659
chr10	27028751	27029045
chr10	27029185	27029456
chr10	27030289	27030696
chr10	27033124	27033477
chr10	27034695	27035852
chr10	27037085	27037423
chr10	27037770	27038154
chr10	27039864	27040278
chr10	27043325	27043667
chr10	27044056	27044290
chr10	27046252	27046623
chr10	27048700	27049079
chr10	27050958	27052318
chr10	27053219	27053490
chr10	27060244	27060640
chr10	27061043	27061342
chr10	27061826	27062363
chr10	27063887	27064181
chr10	27066386	27066648
chr10	27067056	27067386
chr10	27077237	27077793
chr10	27078988	27079261
chr10	27080548	27081053
chr10	27082702	27082933
chr10	27086438	27086709
chr10	27092305	27092612
chr10	27093248	27093899
chr10	27099984	27100426
chr10	27111876	27112220
chr10	27114420	27114707
chr10	27115959	27116445
chr10	27117475	27117827
chr10	27119193	27119549
chr10	27120334	27120647
chr10	27121285	27121548
chr10	27122740	27123073
chr10	27123446	27123799
chr10	27126595	27126886
chr10	27131758	27132041
chr10	27133938	27134222
chr10	27134730	27135081
chr10	27136175	27136485
chr10	27142286	27142585
chr10	27145327	27145690
chr10	27147397	27147768
chr10	27148805	27149140
chr10	27154077	27154310
chr10	27155326	27155712
chr10	27158448	27158786
chr10	27159518	27159858
chr10	27160993	27161282
chr10	27164963	27165270
chr10	27165288	27165639
chr10	27167001	27167374
chr10	27169843	27171183
chr10	27173017	27173359
chr10	27177700	27177915
chr10	27180852	27181166
chr10	27181379	27181681
chr10	27186278	27186636
chr10	27197329	27197542
chr10	27204339	27204649
chr10	27205097	27205348
chr10	27208145	27208545
chr10	27210713	27211181
chr10	27215434	27215741
chr10	27217879	27218283
chr10	27219622	27219957
chr10	27223237	27223552
chr10	27231647	27231920
chr10	27234991	27235312
chr10	27240218	27240788
chr10	27398193	27399340
chr10	27403111	27403457
chr10	27411707	27412029
chr10	27413061	27414350
chr10	27504269	27504537
chr10	27509774	27510030
chr10	27526727	27526989
chr10	27531428	27531715
chr10	27532406	27532679
chr10	27533634	27534094
chr10	27537775	27538191
chr10	27675128	27675654
chr10	27734355	27734891
chr10	27735120	27735474
chr10	27741244	27741604
chr10	27743127	27743515
chr10	27812411	27812725
chr10	27860524	27860946
chr10	27862333	27862722
chr10	27907562	27907877
chr10	27934909	27935352
chr10	27936625	27936980
chr10	27939796	27940107
chr10	27940462	27940905
chr10	27944121	27944531
chr10	27944715	27945062
chr10	27958770	27959072
chr10	27961467	27961815
chr10	27968822	27969118
chr10	27971007	27971413
chr10	27981365	27981682
chr10	27983742	27984079
chr10	27984083	27984390
chr10	27984918	27985311
chr10	27987285	27987643
chr10	27994818	27995280
chr10	28053964	28054344
chr10	28056379	28056723
chr10	28057547	28057949
chr10	28058394	28058703
chr10	28059549	28059843
chr10	28069671	28069952
chr10	28089570	28089941
chr10	28117985	28119161
chr10	28119550	28119815
chr10	28120093	28120490
chr10	28120493	28120768
chr10	28123930	28124216
chr10	28124909	28125191
chr10	28131459	28131791
chr10	28147382	28147663
chr10	28149881	28150159
chr10	28202052	28202371
chr10	28238467	28238704
chr10	28533479	28533720
chr10	28533897	28534134
chr10	28535443	28535857
chr10	28583298	28583605
chr10	28589635	28589951
chr10	28590619	28590932
chr10	28595632	28596141
chr10	28608085	28608531
chr10	28610598	28610921
chr10	28611154	28611581
chr10	28611673	28612022
chr10	28614466	28614785
chr10	28616072	28616462
chr10	28617556	28617884
chr10	28619436	28619706
chr10	28677797	28678073
chr10	28681157	28681645
chr10	28681882	28682501
chr10	28848115	28848466
chr10	28873155	28873391
chr10	28880037	28880546
chr10	29289017	29289330
chr10	29291742	29292106
chr10	29292418	29292777
chr10	29310009	29310288
chr10	29310889	29311329
chr10	29318050	29318293
chr10	29458146	29458689
chr10	29462176	29462501
chr10	29463391	29463735
chr10	29465494	29465850
chr10	29467641	29467975
chr10	29470175	29470583
chr10	29471037	29471343
chr10	29473737	29474089
chr10	29480436	29480913
chr10	29481483	29481828
chr10	29484555	29484931
chr10	29485984	29486657
chr10	29487062	29487399
chr10	29488500	29488856
chr10	29490746	29491119
chr10	29493113	29493491
chr10	29494813	29495281
chr10	29499015	29499363
chr10	29507636	29507914
chr10	29508241	29508489
chr10	29512634	29512961
chr10	29522309	29522735
chr10	29523350	29524127
chr10	29524371	29524815
chr10	29526860	29527156
chr10	29529604	29529944
chr10	29530506	29530768
chr10	29531153	29531388
chr10	29531901	29532272
chr10	29532428	29533558
chr10	29535888	29536169
chr10	29550496	29551363
chr10	29554682	29555208
chr10	29563100	29563392
chr10	29569154	29569412
chr10	29575993	29576227
chr10	30017782	30018017
chr10	30026002	30029966
chr10	30044683	30044916
chr10	30047431	30047912
chr10	30313508	30314071
chr10	30315862	30316310
chr10	30322290	30322717
chr10	30326323	30326735
chr10	30336702	30337131
chr10	30340125	30340550
chr10	30341367	30341740
chr10	30349018	30349375
chr10	30434356	30434848
chr10	30437075	30437506
chr10	30438815	30439437
chr10	30447681	30448049
chr10	30450157	30450619
chr10	30451537	30451844
chr10	30457983	30458336
chr10	30459154	30459601
chr10	30460605	30460973
chr10	30611854	30612124
chr10	30612721	30613000
chr10	30626004	30626363
chr10	30626676	30627040
chr10	30629492	30629805
chr10	30844860	30845673
chr10	30848430	30850467
chr10	30857579	30857878
chr10	30875230	30875609
chr10	30876897	30877134
chr10	31319134	31319392
chr10	31321034	31321632
chr10	31372917	31373273
chr10	31387023	31387366
chr10	31387619	31387898
chr10	31460936	31461337
chr10	31495675	31495938
chr10	31502247	31502609
chr10	31510572	31510975
chr10	31514502	31514808
chr10	31520025	31522036
chr10	31523832	31524213
chr10	31526571	31527364
chr10	31807557	31807932
chr10	31808548	31808851
chr10	31808893	31809407
chr10	31810548	31810847
chr10	31812606	31812923
chr10	31814158	31814461
chr10	31817687	31817986
chr10	31820286	31820588
chr10	31826203	31826485
chr10	31831638	31831900
chr10	31839204	31839419
chr10	31839536	31839811
chr10	31843360	31843686
chr10	31852416	31852697
chr10	31853965	31854306
chr10	31861294	31861758
chr10	31908071	31908955
chr10	32015428	32015759
chr10	32017042	32017459
chr10	32017951	32018662
chr10	32019757	32020059
chr10	32020921	32021387
chr10	32022039	32022357
chr10	32022747	32023136
chr10	32028327	32028671
chr10	32030972	32031379
chr10	32032605	32032874
chr10	32033744	32034138
chr10	32034589	32034938
chr10	32035421	32035767
chr10	32035789	32036094
chr10	32037153	32037707
chr10	32038062	32038318
chr10	32038677	32038926
chr10	32039226	32039531
chr10	32040283	32040557
chr10	32048363	32048651
chr10	32055747	32056073
chr10	32268962	32269235
chr10	32271453	32272267
chr10	32272913	32273381
chr10	32284597	32285150
chr10	32286593	32287374
chr10	32291062	32291422
chr10	32292395	32292744
chr10	32292887	32293294
chr10	32293491	32293837
chr10	32305671	32306031
chr10	32345011	32345723
chr10	32346662	32347318
chr10	32378390	32378595
chr10	32451542	32452021
chr10	32453243	32453536
chr10	32456150	32456434
chr10	32462582	32462803
chr10	32462916	32463149
chr10	32470963	32471330
chr10	32472380	32472642
chr10	32473866	32474123
chr10	32491821	32492097
chr10	32517844	32518075
chr10	32518315	32518605
chr10	32543199	32543485
chr10	32544146	32544401
chr10	32565457	32565720
chr10	32567569	32567991
chr10	32571758	32571993
chr10	32574328	32574626
chr10	32582933	32583407
chr10	32584131	32584404
chr10	32634153	32634464
chr10	32685869	32686180
chr10	32688952	32689263
chr10	32694778	32695092
chr10	32711519	32711830
chr10	32726633	32726932
chr10	32728786	32729097
chr10	32729231	32729557
chr10	32778876	32779184
chr10	32804914	32805198
chr10	32814269	32814553
chr10	32824417	32824704
chr10	32834714	32834998
chr10	32845142	32845426
chr10	32845442	32845726
chr10	32845775	32846059
chr10	32846275	32846559
chr10	32847732	32848016
chr10	32848495	32848818
chr10	32851706	32852032
chr10	32854299	32854589
chr10	32876246	32876493
chr10	32901469	32901735
chr10	32906962	32907243
chr10	32908267	32908634
chr10	32910122	32910555
chr10	32911347	32911770
chr10	32911785	32912224
chr10	32919784	32920485
chr10	32922156	32922446
chr10	32922539	32922835
chr10	32923484	32923840
chr10	32925770	32926209
chr10	32927993	32928364
chr10	32929721	32930144
chr10	32932414	32932700
chr10	32935391	32935658
chr10	33179975	33180465
chr10	33182597	33182848
chr10	33185527	33185824
chr10	33186116	33186591
chr10	33192180	33192518
chr10	33197518	33197809
chr10	33202539	33203095
chr10	33207471	33207816
chr10	33213209	33213817
chr10	33221618	33221963
chr10	33226033	33226389
chr10	33253927	33254294
chr10	33256215	33256571
chr10	33263545	33263973
chr10	33270574	33270956
chr10	33330607	33330982
chr10	33334209	33334482
chr10	34111068	34111662
chr10	34119512	34119840
chr10	34131362	34131683
chr10	34269556	34269999
chr10	34284034	34284345
chr10	34312155	34312482
chr10	34317006	34317438
chr10	34331016	34331444
chr10	34336098	34336343
chr10	34337174	34337526
chr10	34341526	34341916
chr10	34343147	34344391
chr10	34344459	34346549
chr10	34347855	34348215
chr10	34359046	34359417
chr10	34359970	34360359
chr10	34372397	34372636
chr10	34374773	34375102
chr10	34377866	34378206
chr10	34382439	34383022
chr10	34384028	34384354
chr10	34399229	34399513
chr10	34401725	34402017
chr10	34450216	34450548
chr10	34469984	34470363
chr10	34516878	34517259
chr10	34696217	34696519
chr10	34814775	34815095
chr10	35010210	35010542
chr10	35011747	35012064
chr10	35013598	35013900
chr10	35016091	35016494
chr10	35025031	35025298
chr10	35028709	35028987
chr10	35029387	35029740
chr10	35031199	35031719
chr10	35032334	35032594
chr10	35033065	35033373
chr10	35035071	35035396
chr10	35038819	35039182
chr10	35044465	35044968
chr10	35049582	35049865
chr10	35054333	35054639
chr10	35060773	35061068
chr10	35062859	35063162
chr10	35071098	35071439
chr10	35073978	35074326
chr10	35137735	35137979
chr10	35148267	35148591
chr10	35167604	35167903
chr10	35175486	35176099
chr10	35178771	35179451
chr10	35188099	35188488
chr10	35195026	35195314
chr10	35195920	35196242
chr10	35201350	35201586
chr10	35206794	35207151
chr10	35209211	35209494
chr10	35211153	35211903
chr10	35336953	35337307
chr10	35347289	35347594
chr10	35394715	35394978
chr10	35449651	35449912
chr10	35483303	35483579
chr10	35501400	35501636
chr10	35516422	35516724
chr10	35525863	35526100
chr10	35529872	35530344
chr10	35552918	35553286
chr10	35565922	35566286
chr10	35568953	35569271
chr10	35605467	35605731
chr10	35607477	35608726
chr10	35639244	35641529
chr10	37125855	37126108
chr10	37129792	37130478
chr10	37132139	37132446
chr10	37133815	37134153
chr10	37136506	37136771
chr10	37141617	37142390
chr10	37144894	37145156
chr10	37147269	37147557
chr10	37149550	37149949
chr10	37151959	37152221
chr10	37153471	37153762
chr10	37158291	37158686
chr10	37162548	37162948
chr10	37164993	37165255
chr10	37166504	37166795
chr10	37169429	37169824
chr10	37173611	37174011
chr10	37176056	37176318
chr10	37178377	37178681
chr10	37180930	37181616
chr10	37185412	37185812
chr10	37187857	37188119
chr10	37189366	37189657
chr10	37192963	37193358
chr10	37197180	37197580
chr10	37199626	37199888
chr10	37201134	37201425
chr10	37216080	37216494
chr10	37217594	37217978
chr10	37218879	37219997
chr10	37231360	37231569
chr10	37601869	37602144
chr10	37828664	37830731
chr10	37830949	37833216
chr10	37837516	37837812
chr10	37837884	37838211
chr10	37856195	37856858
chr10	37952026	37953295
chr10	37953594	37953858
chr10	37956919	37957215
chr10	37957319	37957646
chr10	37971607	37971822
chr10	38010653	38010883
chr10	38012197	38012450
chr10	38015866	38016145
chr10	38016770	38017120
chr10	38017190	38017486
chr10	38054274	38058194
chr10	38059911	38060167
chr10	38063987	38064217
chr10	38096517	38096732
chr10	38114654	38114981
chr10	38115094	38115440
chr10	38117009	38119485
chr10	42592512	42594799
chr10	42631828	42632124
chr10	42632194	42632539
chr10	42636819	42637028
chr10	42784294	42784670
chr10	42785381	42785772
chr10	42787067	42787347
chr10	42790222	42790611
chr10	42791526	42791869
chr10	42792392	42792714
chr10	42792856	42793244
chr10	42793751	42794091
chr10	42796373	42797623
chr10	42798367	42798725
chr10	42802036	42802318
chr10	42816498	42816772
chr10	42817217	42817594
chr10	42820095	42820788
chr10	42820833	42821092
chr10	42821961	42822284
chr10	42823017	42823365
chr10	42823508	42823884
chr10	42830160	42830522
chr10	42830765	42831196
chr10	43077158	43077431
chr10	43100358	43100822
chr10	43102241	43102729
chr10	43104851	43105293
chr10	43106275	43106671
chr10	43108930	43109330
chr10	43111106	43111565
chr10	43111998	43112324
chr10	43112752	43113063
chr10	43113455	43113775
chr10	43114379	43114836
chr10	43116483	43116831
chr10	43118272	43118580
chr10	43119430	43119845
chr10	43119980	43120303
chr10	43121845	43122116
chr10	43123570	43123908
chr10	43124782	43125082
chr10	43126474	43127604
chr10	43128011	43128369
chr10	43155049	43155910
chr10	43158614	43159031
chr10	43160393	43160695
chr10	43162293	43163366
chr10	43163386	43164144
chr10	43166903	43167198
chr10	43175850	43176132
chr10	43183149	43183642
chr10	43196143	43196368
chr10	43196375	43196648
chr10	43196875	43197199
chr10	43197903	43198295
chr10	43198832	43199294
chr10	43199575	43199868
chr10	43200081	43200356
chr10	43200566	43200988
chr10	43201707	43202045
chr10	43203197	43203520
chr10	43203621	43203912
chr10	43205818	43206222
chr10	43206583	43207806
chr10	43207931	43209296
chr10	43229536	43229839
chr10	43373646	43373883
chr10	43374369	43374739
chr10	43375398	43375834
chr10	43375931	43376266
chr10	43386536	43387984
chr10	43556601	43558271
chr10	43564115	43564389
chr10	43567798	43568559
chr10	43570073	43571064
chr10	43573535	43573751
chr10	43606950	43607174
chr10	43608513	43608840
chr10	43609154	43609450
chr10	43616190	43617469
chr10	43643949	43644901
chr10	43645857	43646233
chr10	44292660	44293033
chr10	44293200	44293589
chr10	44372528	44373443
chr10	44375766	44376132
chr10	44376961	44378823
chr10	44380662	44380980
chr10	44384844	44385105
chr10	44911412	44911682
chr10	44927820	44928087
chr10	44931897	44932169
chr10	44933536	44933876
chr10	44934555	44935234
chr10	44970102	44970364
chr10	44971672	44971948
chr10	44977291	44978130
chr10	44982419	44982763
chr10	44983840	44984213
chr10	44984712	44985070
chr10	44989173	44989475
chr10	44989569	44989821
chr10	44990847	44991169
chr10	44991804	44992102
chr10	44993168	44993429
chr10	45000277	45000959
chr10	45003268	45004143
chr10	45303335	45304522
chr10	45374179	45374529
chr10	45382382	45382781
chr10	45395754	45396036
chr10	45412090	45412413
chr10	45423940	45424247
chr10	45424859	45425232
chr10	45428517	45428864
chr10	45440329	45440733
chr10	45441243	45441530
chr10	45442937	45443928
chr10	45444015	45444386
chr10	45445407	45445787
chr10	45458137	45458643
chr10	45459018	45459367
chr10	45459639	45459977
chr10	45461129	45461511
chr10	45463049	45464096
chr10	45464137	45464427
chr10	45489265	45489517
chr10	45533008	45533374
chr10	45616335	45616671
chr10	45618039	45618360
chr10	45624482	45624737
chr10	45625850	45627205
chr10	45639715	45640063
chr10	45640140	45640521
chr10	45648193	45648634
chr10	45648862	45649134
chr10	45651865	45652133
chr10	45652883	45653159
chr10	45662479	45662781
chr10	45663441	45663825
chr10	45706330	45706662
chr10	45708665	45708925
chr10	45715084	45715334
chr10	45719758	45720034
chr10	45720940	45721164
chr10	45721598	45721886
chr10	45722226	45722537
chr10	45727218	45727640
chr10	45728761	45729127
chr10	45737332	45737559
chr10	45737882	45738146
chr10	45739973	45740347
chr10	45743290	45743584
chr10	45744721	45744983
chr10	45746500	45746748
chr10	45749995	45750307
chr10	45750651	45750939
chr10	45751381	45751654
chr10	45752488	45752807
chr10	45753080	45753338
chr10	45754385	45754646
chr10	45754836	45755216
chr10	45756911	45757240
chr10	45759214	45759502
chr10	45763288	45763590
chr10	45765579	45765911
chr10	45769349	45769719
chr10	45771416	45771858
chr10	45773156	45773459
chr10	45777173	45777526
chr10	45778853	45779236
chr10	45784465	45785002
chr10	45785409	45785732
chr10	45786512	45786775
chr10	45786934	45787348
chr10	45788771	45789592
chr10	45790256	45790634
chr10	45792161	45792501
chr10	45825814	45827619
chr10	45827928	45828180
chr10	45831293	45831529
chr10	45833915	45834216
chr10	45841552	45841787
chr10	45844225	45844494
chr10	45846586	45846855
chr10	45847024	45848054
chr10	45853554	45853948
chr10	45953022	45953556
chr10	45971837	45972363
chr10	45972524	45972830
chr10	45975353	45975612
chr10	45982422	45982716
chr10	45982745	45983030
chr10	45985282	45985541
chr10	45988636	45988947
chr10	45998234	45998488
chr10	46002260	46002584
chr10	46003102	46003418
chr10	46006491	46006697
chr10	46009023	46009651
chr10	46010122	46011306
chr10	46012782	46013126
chr10	46013449	46013739
chr10	46014343	46014652
chr10	46014753	46015366
chr10	46016439	46016794
chr10	46019222	46019637
chr10	46023229	46023558
chr10	46027331	46027565
chr10	46033321	46033651
chr10	46038865	46039171
chr10	46039885	46040191
chr10	46046134	46046337
chr10	46109520	46109943
chr10	46112479	46112748
chr10	46115194	46115429
chr10	46123069	46123370
chr10	46125763	46125999
chr10	46129094	46129346
chr10	46129782	46131458
chr10	46287162	46287610
chr10	46291957	46292229
chr10	46293728	46294000
chr10	46295918	46296352
chr10	46297151	46297574
chr10	46297730	46298162
chr10	46302621	46302920
chr10	46306702	46306972
chr10	46307301	46307580
chr10	46309012	46309302
chr10	46310360	46310599
chr10	46311409	46311648
chr10	46313135	46313416
chr10	46329498	46330184
chr10	46337123	46337546
chr10	46337715	46337984
chr10	46340087	46340356
chr10	46342805	46343040
chr10	46350417	46350718
chr10	46353105	46353341
chr10	46356442	46356682
chr10	46357211	46358815
chr10	46375751	46375972
chr10	46379784	46380075
chr10	46380931	46381340
chr10	46382478	46382792
chr10	46383355	46383646
chr10	46384105	46384385
chr10	46384673	46384933
chr10	46385279	46385573
chr10	46385611	46385907
chr10	46387485	46387744
chr10	46388292	46388615
chr10	46390770	46391030
chr10	46461407	46462735
chr10	46549258	46550842
chr10	46551315	46551581
chr10	46578269	46579276
chr10	46580063	46580468
chr10	46580793	46581137
chr10	46581774	46582292
chr10	46583631	46584003
chr10	46584394	46584716
chr10	46585497	46585878
chr10	46587404	46588801
chr10	46588875	46589306
chr10	46589387	46589748
chr10	46816415	46816838
chr10	46817006	46817275
chr10	46819382	46819636
chr10	46822077	46822312
chr10	46829688	46829954
chr10	46832340	46832576
chr10	46835671	46835923
chr10	46836371	46837970
chr10	46911717	46911942
chr10	46925899	46926227
chr10	46932276	46932633
chr10	46940522	46940817
chr10	46943817	46944115
chr10	46946462	46946775
chr10	46964885	46965237
chr10	46967856	46968147
chr10	46984129	46984664
chr10	46987239	46987655
chr10	46999811	47000074
chr10	47000575	47000841
chr10	47300551	47301070
chr10	47309695	47310821
chr10	47312500	47312892
chr10	47322571	47323114
chr10	47324740	47325887
chr10	47348384	47351638
chr10	47353224	47353615
chr10	47355275	47355618
chr10	47357001	47357557
chr10	47367706	47368929
chr10	47468746	47469006
chr10	47471161	47471484
chr10	47472032	47472291
chr10	47473869	47474165
chr10	47474204	47474498
chr10	47474844	47475104
chr10	47475392	47475672
chr10	47476131	47476422
chr10	47476980	47477294
chr10	47478432	47478841
chr10	47479697	47479988
chr10	47483812	47484033
chr10	47487174	47487508
chr10	47489485	47489748
chr10	47491501	47491774
chr10	47502099	47502563
chr10	47502642	47503228
chr10	47510136	47510371
chr10	47520452	47520667
chr10	47991579	47991784
chr10	47995277	47995611
chr10	47997576	47997839
chr10	47999592	47999865
chr10	48010191	48010665
chr10	48010702	48011050
chr10	48011248	48011745
chr10	48012175	48012387
chr10	48157221	48157470
chr10	48163227	48163771
chr10	48168494	48168793
chr10	48170893	48171308
chr10	48172845	48173193
chr10	48174769	48175243
chr10	48175745	48176039
chr10	48177946	48178251
chr10	48180702	48181108
chr10	48184465	48184981
chr10	48185452	48185745
chr10	48187091	48187392
chr10	48192583	48192994
chr10	48201127	48201484
chr10	48206647	48207033
chr10	48211853	48212209
chr10	48222212	48222551
chr10	48223022	48223370
chr10	48232014	48232389
chr10	48236381	48236653
chr10	48237890	48238223
chr10	48239504	48239792
chr10	48240259	48240592
chr10	48242060	48242452
chr10	48244683	48244949
chr10	48248920	48249278
chr10	48251465	48251791
chr10	48274442	48274667
chr10	48401560	48401883
chr10	48404751	48405082
chr10	48409778	48410269
chr10	48420054	48420421
chr10	48423987	48424259
chr10	48424413	48424686
chr10	48425787	48426171
chr10	48426279	48426605
chr10	48426979	48427244
chr10	48431092	48431371
chr10	48434778	48435130
chr10	48446290	48446719
chr10	48450160	48451240
chr10	48453203	48453525
chr10	48453987	48454261
chr10	48454901	48455234
chr10	48459583	48459991
chr10	48479487	48479864
chr10	48493338	48493749
chr10	48523952	48524213
chr10	48555362	48555650
chr10	48582852	48583258
chr10	48604662	48605231
chr10	48652133	48652385
chr10	48709632	48710067
chr10	48719910	48720226
chr10	48721160	48721468
chr10	48723332	48723668
chr10	48725780	48726171
chr10	48727369	48727760
chr10	48729331	48729690
chr10	48731009	48731663
chr10	48733830	48734136
chr10	48735779	48736171
chr10	48742867	48743649
chr10	48760246	48760541
chr10	48774357	48774773
chr10	48775611	48775907
chr10	48776649	48777085
chr10	48777318	48777596
chr10	48778510	48778933
chr10	48779840	48780220
chr10	48786538	48786971
chr10	48788429	48788776
chr10	48789773	48790086
chr10	48790626	48791018
chr10	48796197	48796551
chr10	48803185	48803460
chr10	48804635	48804860
chr10	48805159	48805522
chr10	48805903	48806196
chr10	48807758	48808059
chr10	48810429	48810836
chr10	48811438	48811809
chr10	48813856	48814183
chr10	48817144	48817510
chr10	48820133	48820538
chr10	48820961	48821277
chr10	48822279	48822638
chr10	48823081	48824270
chr10	48826570	48827009
chr10	48828677	48828996
chr10	48830599	48830985
chr10	48832472	48832809
chr10	48867164	48867442
chr10	48873390	48873797
chr10	48874988	48875240
chr10	48876932	48877299
chr10	48890478	48890827
chr10	48897353	48897674
chr10	48900120	48900406
chr10	48901700	48901963
chr10	48910136	48910358
chr10	48910784	48911043
chr10	48913291	48914255
chr10	48941705	48941948
chr10	48943229	48943549
chr10	48945939	48946257
chr10	48946759	48947069
chr10	48957028	48957382
chr10	48959621	48959913
chr10	48963741	48964154
chr10	48966425	48966773
chr10	48968963	48969348
chr10	48970030	48970389
chr10	48974761	48975141
chr10	48976696	48977079
chr10	48978208	48978493
chr10	48981266	48981578
chr10	48982408	48982675
chr10	49019549	49019875
chr10	49046882	49047144
chr10	49048377	49048684
chr10	49064602	49064836
chr10	49077118	49077426
chr10	49085854	49086123
chr10	49102312	49102886
chr10	49103416	49103960
chr10	49107493	49108095
chr10	49115330	49115585
chr10	49131512	49132452
chr10	49133706	49134018
chr10	49155784	49156009
chr10	49156017	49156359
chr10	49161498	49161722
chr10	49165104	49165461
chr10	49165665	49165896
chr10	49166768	49167109
chr10	49167808	49168062
chr10	49188193	49188669
chr10	49322445	49327116
chr10	49366015	49366481
chr10	49386377	49386958
chr10	49390032	49390334
chr10	49391063	49391361
chr10	49395306	49395540
chr10	49458714	49459334
chr10	49460272	49460551
chr10	49461251	49461656
chr10	49470081	49471220
chr10	49472275	49472570
chr10	49472808	49473128
chr10	49473376	49473687
chr10	49473926	49474342
chr10	49476114	49476410
chr10	49478253	49478570
chr10	49482586	49482963
chr10	49483245	49483616
chr10	49493016	49493352
chr10	49500437	49500796
chr10	49505783	49506112
chr10	49515097	49517221
chr10	49523932	49524877
chr10	49528316	49528625
chr10	49530619	49530940
chr10	49532442	49533064
chr10	49610640	49612439
chr10	49614089	49614575
chr10	49615922	49616192
chr10	49616401	49616702
chr10	49619624	49620016
chr10	49620394	49620713
chr10	49621996	49622250
chr10	49625372	49625753
chr10	49627507	49627885
chr10	49646404	49646774
chr10	49648406	49648707
chr10	49649407	49649736
chr10	49651783	49652106
chr10	49654994	49655548
chr10	49662544	49662882
chr10	49664676	49665146
chr10	49679597	49679894
chr10	49693673	49693993
chr10	49694437	49695002
chr10	49708260	49708717
chr10	49735127	49735451
chr10	49735922	49736620
chr10	49737685	49738362
chr10	49739560	49739939
chr10	49740609	49740937
chr10	49742727	49743078
chr10	49743893	49744222
chr10	49744549	49744852
chr10	49745243	49745596
chr10	49745697	49746077
chr10	49746649	49747308
chr10	49749625	49749916
chr10	49750738	49751085
chr10	49751726	49752348
chr10	49752537	49752840
chr10	49756675	49757046
chr10	49758288	49758692
chr10	49819239	49819594
chr10	49820064	49820393
chr10	49832702	49833008
chr10	49841849	49842158
chr10	49843453	49843732
chr10	49857205	49857553
chr10	49861487	49861763
chr10	49865220	49865481
chr10	49869375	49869655
chr10	49879572	49879930
chr10	49885102	49885395
chr10	49915816	49916091
chr10	49922235	49922769
chr10	49931999	49932383
chr10	49933076	49934263
chr10	49934975	49935242
chr10	49944931	49945190
chr10	49952025	49952319
chr10	49952348	49952633
chr10	49954901	49955160
chr10	49958269	49958580
chr10	49972911	49973164
chr10	49982118	49982512
chr10	49987408	49989038
chr10	49989207	49989476
chr10	49991575	49991844
chr10	49994294	49994529
chr10	50001895	50002196
chr10	50004584	50004820
chr10	50007924	50008176
chr10	50008476	50010286
chr10	50067749	50068327
chr10	50069446	50069811
chr10	50078025	50078252
chr10	50078533	50078837
chr10	50080657	50081031
chr10	50083971	50084265
chr10	50085396	50085658
chr10	50087174	50087422
chr10	50090675	50090986
chr10	50091330	50091618
chr10	50092061	50092333
chr10	50093167	50093486
chr10	50093759	50094017
chr10	50095047	50095307
chr10	50095498	50095878
chr10	50097574	50097902
chr10	50099877	50100164
chr10	50103941	50104243
chr10	50106233	50106565
chr10	50110000	50110370
chr10	50112066	50112508
chr10	50113794	50114097
chr10	50117805	50118158
chr10	50119486	50119869
chr10	50125012	50125549
chr10	50125956	50126279
chr10	50127059	50127322
chr10	50127482	50127895
chr10	50129318	50130139
chr10	50130800	50131178
chr10	50132705	50133045
chr10	50187214	50187604
chr10	50189398	50189687
chr10	50192552	50192812
chr10	50196672	50197019
chr10	50198950	50199246
chr10	50202728	50203024
chr10	50203539	50203779
chr10	50204760	50205055
chr10	50205881	50206197
chr10	50210722	50211234
chr10	50212871	50213158
chr10	50214642	50214968
chr10	50218409	50218730
chr10	50233083	50233361
chr10	50234324	50234652
chr10	50235787	50236164
chr10	50243101	50243451
chr10	50245121	50245554
chr10	50248383	50248710
chr10	50307041	50307421
chr10	50307881	50308248
chr10	50311161	50311515
chr10	50327104	50327422
chr10	50343391	50344214
chr10	50623480	50624230
chr10	50624507	50625135
chr10	50742824	50743110
chr10	50745027	50745374
chr10	50749242	50749502
chr10	50752367	50752656
chr10	50754450	50754840
chr10	50806628	50806980
chr10	50809793	50810142
chr10	50810939	50811276
chr10	50813756	50814162
chr10	50815905	50816379
chr10	50820451	50820749
chr10	50828030	50828395
chr10	50835973	50836412
chr10	50841761	50842092
chr10	50843887	50844222
chr10	50850564	50850907
chr10	50859741	50860040
chr10	50991278	50991744
chr10	51074373	51075001
chr10	51148137	51148363
chr10	51153063	51153430
chr10	51467622	51467936
chr10	51697598	51699649
chr10	51804484	51804790
chr10	51907406	51907670
chr10	52054383	52054661
chr10	52062436	52062731
chr10	52127954	52128641
chr10	52133739	52134005
chr10	52161788	52162063
chr10	52251469	52251766
chr10	52271249	52271589
chr10	52272291	52272581
chr10	52280688	52281030
chr10	52282052	52282416
chr10	52288625	52289093
chr10	52290123	52290390
chr10	52293701	52294000
chr10	52314334	52314777
chr10	52314822	52315185
chr10	52316194	52316907
chr10	52768036	52768610
chr10	52769146	52769415
chr10	52770569	52770886
chr10	52771348	52771800
chr10	52772636	52772853
chr10	53806478	53807230
chr10	53808256	53809646
chr10	53810455	53810764
chr10	53811461	53811719
chr10	53820999	53823458
chr10	53825035	53825241
chr10	53827283	53827648
chr10	53828464	53828673
chr10	53831214	53831633
chr10	53840219	53840596
chr10	53857074	53857363
chr10	53866541	53866957
chr10	53903142	53903470
chr10	53938714	53939055
chr10	53940765	53941075
chr10	53959631	53959944
chr10	53961651	53961992
chr10	53995530	53995865
chr10	54020091	54020516
chr10	54022791	54023297
chr10	54066656	54066985
chr10	54079230	54079524
chr10	54089883	54090163
chr10	54132774	54133107
chr10	54152999	54153393
chr10	54183343	54183693
chr10	54185033	54185368
chr10	54189263	54189484
chr10	54195582	54195989
chr10	54213835	54214148
chr10	54236722	54237031
chr10	54317170	54317541
chr10	54329495	54329806
chr10	54346264	54346584
chr10	54369019	54369375
chr10	54378681	54379042
chr10	54527711	54527977
chr10	54528287	54528502
chr10	54664071	54664362
chr10	55599799	55600074
chr10	56358317	56359047
chr10	56359375	56360483
chr10	56361095	56361336
chr10	58195975	58196798
chr10	58199139	58199421
chr10	58216044	58216417
chr10	58226942	58227239
chr10	58237628	58237914
chr10	58267321	58267711
chr10	58269173	58269404
chr10	58277016	58277422
chr10	58287460	58287750
chr10	58335101	58335325
chr10	58361237	58361626
chr10	58363508	58363786
chr10	58364670	58364976
chr10	58367822	58368116
chr10	58368619	58368865
chr10	58385447	58385748
chr10	58386119	58386438
chr10	58386549	58386816
chr10	58388089	58388360
chr10	58388569	58388919
chr10	58390664	58390960
chr10	58394257	58394514
chr10	58394827	58395174
chr10	58513043	58513433
chr10	58620754	58621001
chr10	58648415	58648769
chr10	58701973	58702243
chr10	58784900	58785180
chr10	58786822	58787181
chr10	58788269	58788523
chr10	58789161	58789556
chr10	58789581	58790033
chr10	58793383	58793715
chr10	58796239	58796626
chr10	58798298	58798660
chr10	58798955	58799352
chr10	58800093	58800426
chr10	58800789	58801146
chr10	58802976	58803342
chr10	58806483	58806723
chr10	58806903	58807258
chr10	58813729	58814086
chr10	58817461	58817822
chr10	58820268	58820568
chr10	58823125	58824205
chr10	58828660	58828991
chr10	59176753	59177059
chr10	59177366	59177718
chr10	59183552	59183774
chr10	59206658	59206944
chr10	59219126	59219333
chr10	59221582	59221784
chr10	59234203	59234600
chr10	59236382	59236757
chr10	59238487	59238805
chr10	59244956	59245691
chr10	59247513	59247837
chr10	59251474	59251776
chr10	59252698	59253098
chr10	59254247	59254543
chr10	59262333	59262745
chr10	59263984	59264266
chr10	59268452	59268791
chr10	59269798	59270209
chr10	59283262	59283547
chr10	59302700	59302964
chr10	59323887	59324206
chr10	59352169	59352574
chr10	59355786	59356043
chr10	59360925	59361210
chr10	59362296	59362628
chr10	59652671	59653050
chr10	59653574	59654689
chr10	59664126	59664422
chr10	59672669	59673013
chr10	59683995	59684391
chr10	59792816	59793211
chr10	59794372	59794697
chr10	59804319	59804620
chr10	59806821	59807178
chr10	59812534	59812895
chr10	59814551	59814855
chr10	59832424	59832753
chr10	59852452	59852802
chr10	59906021	59906524
chr10	60042590	60044448
chr10	60051374	60051661
chr10	60053576	60053827
chr10	60055557	60056136
chr10	60059239	60059530
chr10	60059597	60060106
chr10	60063010	60063354
chr10	60064056	60064388
chr10	60067834	60068109
chr10	60068536	60076554
chr10	60080436	60080718
chr10	60082049	60082276
chr10	60082514	60082837
chr10	60083391	60083717
chr10	60084501	60084930
chr10	60085056	60085353
chr10	60086576	60086984
chr10	60088046	60088458
chr10	60105804	60106159
chr10	60108729	60109154
chr10	60114124	60114431
chr10	60134170	60134473
chr10	60138863	60139187
chr10	60140251	60141116
chr10	60145867	60146121
chr10	60166490	60166996
chr10	60172207	60172503
chr10	60172799	60173286
chr10	60181228	60181527
chr10	60186614	60187012
chr10	60196044	60196343
chr10	60196426	60196725
chr10	60198239	60198637
chr10	60200028	60200327
chr10	60202901	60203200
chr10	60205691	60205990
chr10	60207935	60208333
chr10	60213311	60213610
chr10	60234587	60234886
chr10	60261758	60262057
chr10	60263734	60264120
chr10	60270030	60270329
chr10	60278673	60279248
chr10	60279437	60279739
chr10	60300218	60300622
chr10	60389324	60389976
chr10	60572364	60573056
chr10	60615085	60615324
chr10	60733162	60733419
chr10	60780065	60780302
chr10	60784604	60784961
chr10	60785563	60786572
chr10	60786668	60787169
chr10	60787959	60788330
chr10	60791789	60792389
chr10	60793776	60794075
chr10	60871381	60871751
chr10	60872084	60872390
chr10	60874853	60875142
chr10	60877807	60878158
chr10	60886011	60886330
chr10	60888111	60889285
chr10	60892709	60893095
chr10	60910786	60911090
chr10	60911250	60911642
chr10	61410221	61410846
chr10	61412792	61413098
chr10	61413358	61414206
chr10	61414856	61415213
chr10	61428825	61429246
chr10	61431118	61431432
chr10	61436069	61436348
chr10	61452790	61453181
chr10	61672609	61672835
chr10	61681042	61681412
chr10	61685940	61686285
chr10	61690448	61690721
chr10	61701579	61701980
chr10	61759958	61760281
chr10	61760762	61761103
chr10	61765838	61766113
chr10	61901609	61901830
chr10	61902058	61902513
chr10	61940082	61940508
chr10	61999990	62000421
chr10	62049110	62049583
chr10	62050787	62051100
chr10	62057016	62057418
chr10	62059142	62059395
chr10	62069599	62069897
chr10	62085601	62086000
chr10	62090761	62093130
chr10	62184221	62184487
chr10	62193093	62198543
chr10	62199653	62199961
chr10	62204756	62205122
chr10	62214928	62215191
chr10	62217017	62217349
chr10	62218094	62218401
chr10	62223137	62223432
chr10	62235965	62236363
chr10	62239547	62239865
chr10	62241041	62241295
chr10	62245898	62246157
chr10	62262524	62262921
chr10	62268450	62268710
chr10	62376093	62377036
chr10	62388295	62388676
chr10	62398639	62398877
chr10	62399427	62402558
chr10	62459640	62459897
chr10	62479775	62480389
chr10	62623002	62623350
chr10	62643641	62644063
chr10	62655266	62655731
chr10	62666028	62666302
chr10	62670106	62670401
chr10	62804959	62805972
chr10	62813106	62814568
chr10	62815760	62816466
chr10	62818440	62818739
chr10	63133315	63133600
chr10	63146108	63146393
chr10	63150195	63150456
chr10	63152049	63152290
chr10	63153410	63154318
chr10	63167952	63168234
chr10	63168334	63168666
chr10	63176196	63176573
chr10	63177616	63177956
chr10	63183346	63183669
chr10	63184507	63184838
chr10	63185462	63185753
chr10	63186114	63186483
chr10	63189067	63189546
chr10	63190793	63191210
chr10	63192837	63193572
chr10	63194185	63194475
chr10	63197310	63197663
chr10	63198412	63198827
chr10	63200375	63200777
chr10	63202165	63205132
chr10	63206494	63208901
chr10	63208962	63209335
chr10	63213372	63215796
chr10	63217106	63217431
chr10	63219777	63220083
chr10	63264550	63264864
chr10	63268562	63269322
chr10	63380217	63380582
chr10	63465394	63465770
chr10	63521445	63521677
chr10	63566237	63566510
chr10	63594677	63594954
chr10	63597923	63598244
chr10	63599069	63599383
chr10	63599569	63599812
chr10	63606006	63606219
chr10	63610086	63610434
chr10	63619554	63619900
chr10	63620712	63620969
chr10	65920229	65920717
chr10	65966511	65966846
chr10	65988591	65988897
chr10	66069207	66069589
chr10	66103056	66103349
chr10	66280369	66280721
chr10	66379051	66379452
chr10	66520516	66520873
chr10	66621591	66621884
chr10	66766163	66766516
chr10	66775343	66775624
chr10	66926483	66926687
chr10	66926820	66928552
chr10	67097486	67097896
chr10	67180216	67180620
chr10	67219506	67219970
chr10	67521741	67522061
chr10	67539402	67539769
chr10	67606756	67607149
chr10	67647314	67647618
chr10	67648639	67648884
chr10	67797015	67797310
chr10	67805482	67805887
chr10	67811107	67811763
chr10	67823213	67823492
chr10	67837833	67838111
chr10	67884621	67885499
chr10	67887316	67887633
chr10	67888781	67889223
chr10	67891301	67891654
chr10	67906062	67906387
chr10	67906689	67907037
chr10	67907945	67908225
chr10	67909155	67909542
chr10	67912373	67913131
chr10	67916164	67916693
chr10	67922830	67923239
chr10	67924984	67925287
chr10	67932496	67932880
chr10	67936052	67936335
chr10	67939487	67939754
chr10	67940838	67941205
chr10	67954494	67954838
chr10	67954862	67955230
chr10	67956777	67957076
chr10	67959012	67959236
chr10	67966582	67966902
chr10	67988562	67988935
chr10	67990110	67990500
chr10	67990803	67991299
chr10	67992098	67992423
chr10	67992505	67992782
chr10	68013925	68014286
chr10	68025445	68025776
chr10	68032677	68032969
chr10	68033864	68034286
chr10	68037992	68038269
chr10	68039316	68040647
chr10	68044303	68044663
chr10	68068901	68069882
chr10	68069953	68070445
chr10	68072782	68073208
chr10	68121338	68122440
chr10	68135358	68135612
chr10	68136109	68136363
chr10	68136499	68136831
chr10	68142839	68143215
chr10	68145374	68145626
chr10	68148252	68148567
chr10	68149939	68150211
chr10	68158385	68158727
chr10	68161628	68161852
chr10	68165601	68165918
chr10	68166193	68166766
chr10	68173965	68174756
chr10	68175222	68175561
chr10	68188804	68189226
chr10	68194262	68194612
chr10	68195349	68195632
chr10	68197251	68197578
chr10	68199267	68199675
chr10	68201728	68202094
chr10	68206669	68207003
chr10	68210185	68210555
chr10	68231118	68231777
chr10	68284076	68284389
chr10	68284980	68285510
chr10	68288382	68288761
chr10	68288830	68289119
chr10	68291909	68292338
chr10	68296165	68296464
chr10	68296785	68297085
chr10	68306660	68306944
chr10	68337121	68337433
chr10	68337757	68338096
chr10	68338402	68338787
chr10	68339039	68339326
chr10	68339339	68339655
chr10	68341073	68341409
chr10	68341484	68342154
chr10	68345667	68346184
chr10	68355252	68355501
chr10	68363489	68363784
chr10	68363883	68364213
chr10	68376752	68378770
chr10	68379322	68379621
chr10	68381130	68381499
chr10	68383696	68384252
chr10	68385957	68386228
chr10	68393036	68393303
chr10	68393859	68394551
chr10	68396678	68396981
chr10	68401518	68401837
chr10	68404569	68404944
chr10	68405344	68405559
chr10	68405571	68405845
chr10	68406652	68407289
chr10	68414938	68415207
chr10	68416608	68416955
chr10	68418933	68419313
chr10	68419702	68419992
chr10	68422124	68422990
chr10	68430335	68430760
chr10	68431756	68432071
chr10	68432105	68432610
chr10	68436910	68437341
chr10	68442816	68443211
chr10	68444820	68445183
chr10	68446195	68446513
chr10	68449927	68450347
chr10	68459003	68459335
chr10	68465566	68465912
chr10	68468022	68468406
chr10	68469880	68470263
chr10	68471690	68472222
chr10	68483331	68483716
chr10	68487043	68487312
chr10	68488366	68488729
chr10	68493031	68493298
chr10	68493348	68493670
chr10	68496333	68496881
chr10	68503531	68503795
chr10	68506484	68506818
chr10	68516650	68516943
chr10	68516983	68517365
chr10	68527145	68527475
chr10	68572238	68574352
chr10	68600880	68601134
chr10	68644597	68647105
chr10	68651745	68652036
chr10	68652400	68652694
chr10	68666944	68667356
chr10	68672794	68673145
chr10	68681298	68681588
chr10	68682735	68683073
chr10	68686255	68686807
chr10	68690707	68691914
chr10	68722404	68722677
chr10	68736775	68737148
chr10	68737744	68737989
chr10	68740528	68740761
chr10	68742275	68742669
chr10	68747060	68747666
chr10	68749035	68749365
chr10	68749423	68749785
chr10	68753751	68754177
chr10	68754613	68754927
chr10	68755269	68755636
chr10	68756172	68756583
chr10	68757193	68757477
chr10	68760906	68761292
chr10	68765787	68766179
chr10	68771105	68771545
chr10	68772887	68773199
chr10	68786035	68786318
chr10	68786445	68786792
chr10	68787826	68788428
chr10	68789609	68790015
chr10	68791106	68791366
chr10	68827523	68828033
chr10	68828872	68829095
chr10	68881857	68882210
chr10	68884159	68886718
chr10	68892488	68892836
chr10	68901284	68901571
chr10	68906610	68907107
chr10	68910206	68910482
chr10	68910967	68911346
chr10	68913061	68913676
chr10	68913958	68914304
chr10	68919731	68920081
chr10	68934098	68934460
chr10	68934698	68935018
chr10	68935905	68936179
chr10	68936835	68937195
chr10	68940959	68941294
chr10	68943112	68943357
chr10	68946251	68946730
chr10	68956125	68956848
chr10	68959705	68960349
chr10	68961981	68962257
chr10	68963190	68963569
chr10	68965276	68965594
chr10	68966917	68967303
chr10	68968875	68969221
chr10	68970100	68970450
chr10	68971790	68972152
chr10	68973444	68973764
chr10	68974569	68974843
chr10	68977428	68977788
chr10	68978741	68979076
chr10	68981436	68981681
chr10	68982442	68982912
chr10	68988732	68989358
chr10	69000323	69000622
chr10	69004945	69005225
chr10	69005631	69006015
chr10	69008740	69009025
chr10	69010799	69011115
chr10	69015440	69016516
chr10	69088057	69088336
chr10	69096983	69097331
chr10	69103770	69104220
chr10	69124177	69124380
chr10	69132797	69133147
chr10	69133431	69133707
chr10	69155711	69155987
chr10	69156906	69157263
chr10	69157946	69158311
chr10	69162305	69162612
chr10	69165941	69166210
chr10	69168388	69168731
chr10	69171055	69171369
chr10	69180191	69180662
chr10	69182419	69182754
chr10	69185886	69186164
chr10	69186342	69186650
chr10	69187541	69187856
chr10	69189166	69189535
chr10	69191554	69191866
chr10	69195087	69195365
chr10	69196891	69197183
chr10	69198271	69198652
chr10	69199003	69199297
chr10	69200179	69200599
chr10	69202338	69202619
chr10	69202766	69203143
chr10	69207692	69208041
chr10	69208499	69209135
chr10	69220335	69220598
chr10	69227106	69227469
chr10	69232663	69233233
chr10	69238941	69239237
chr10	69240551	69240851
chr10	69243081	69243465
chr10	69245978	69246334
chr10	69247259	69247693
chr10	69248323	69248828
chr10	69250189	69250752
chr10	69256935	69257526
chr10	69258675	69259059
chr10	69261038	69261394
chr10	69265484	69265918
chr10	69266509	69266857
chr10	69288643	69288870
chr10	69295532	69295780
chr10	69300668	69300961
chr10	69315753	69316114
chr10	69317943	69318335
chr10	69318746	69319110
chr10	69338141	69338776
chr10	69343726	69344089
chr10	69359796	69360145
chr10	69364682	69365002
chr10	69368435	69368731
chr10	69369136	69369724
chr10	69376833	69377189
chr10	69379761	69380195
chr10	69382386	69382891
chr10	69384232	69384581
chr10	69384695	69385015
chr10	69386222	69386518
chr10	69389096	69389396
chr10	69392024	69392408
chr10	69394849	69395205
chr10	69398494	69398928
chr10	69400890	69401235
chr10	69404725	69405184
chr10	69406983	69407380
chr10	69408821	69409175
chr10	69414844	69415239
chr10	69415831	69416423
chr10	69425248	69425472
chr10	69451359	69451790
chr10	69483590	69483976
chr10	69485040	69485315
chr10	69494517	69494921
chr10	69495493	69495789
chr10	69498179	69498496
chr10	69504337	69504585
chr10	69506023	69506340
chr10	69506728	69507767
chr10	69572298	69573143
chr10	69630537	69630760
chr10	69631379	69631940
chr10	69632689	69633160
chr10	69802323	69802817
chr10	69822268	69822538
chr10	69829147	69829355
chr10	69872083	69872310
chr10	69875027	69875263
chr10	69880402	69880653
chr10	69887355	69887591
chr10	69888203	69888430
chr10	69889313	69889540
chr10	69894451	69894801
chr10	69895449	69895676
chr10	69897374	69897631
chr10	69898596	69898862
chr10	69902647	69902955
chr10	69904832	69905059
chr10	69905686	69905922
chr10	69917188	69917433
chr10	69918184	69918417
chr10	69918961	69919188
chr10	69921781	69922035
chr10	69922607	69922894
chr10	69923701	69923955
chr10	69924862	69925107
chr10	69925703	69925972
chr10	69926986	69927210
chr10	69928836	69929099
chr10	69929942	69930187
chr10	69930299	69930652
chr10	69932459	69932704
chr10	69935249	69935491
chr10	69936655	69936882
chr10	69937534	69937815
chr10	69940887	69941123
chr10	69944024	69944278
chr10	69945570	69945824
chr10	69947206	69947442
chr10	69952781	69953068
chr10	69956903	69957142
chr10	69958598	69958801
chr10	70075558	70075930
chr10	70089959	70090266
chr10	70091656	70092054
chr10	70093634	70093945
chr10	70095553	70095853
chr10	70100107	70100397
chr10	70108932	70109307
chr10	70111417	70111783
chr10	70114076	70114429
chr10	70114818	70115220
chr10	70116520	70116874
chr10	70117710	70118020
chr10	70120405	70120699
chr10	70120990	70121311
chr10	70123303	70123620
chr10	70123805	70124200
chr10	70139823	70140241
chr10	70142567	70142953
chr10	70143741	70144072
chr10	70144384	70144828
chr10	70145320	70146686
chr10	70152375	70152692
chr10	70153737	70154069
chr10	70157663	70157967
chr10	70160903	70161169
chr10	70161518	70162015
chr10	70203054	70203286
chr10	70204772	70205015
chr10	70206163	70206433
chr10	70209104	70209390
chr10	70209457	70209785
chr10	70210293	70210519
chr10	70213362	70213689
chr10	70214399	70214686
chr10	70217711	70218031
chr10	70218663	70218917
chr10	70230240	70230499
chr10	70233163	70233534
chr10	70233627	70233904
chr10	70254856	70255927
chr10	70260539	70260839
chr10	70265976	70266491
chr10	70283569	70283776
chr10	70300292	70301608
chr10	70323762	70324130
chr10	70340452	70340802
chr10	70376351	70376633
chr10	70404301	70404646
chr10	70419813	70420199
chr10	70421615	70421847
chr10	70432835	70433188
chr10	70435185	70436083
chr10	70441374	70441767
chr10	70525851	70526236
chr10	70529128	70529431
chr10	70529788	70530168
chr10	70531189	70531554
chr10	70532520	70532881
chr10	70532894	70533170
chr10	70533821	70534173
chr10	70534324	70534624
chr10	70534638	70534943
chr10	70537710	70538006
chr10	70538179	70538508
chr10	70538791	70539347
chr10	70539479	70539862
chr10	70541001	70541342
chr10	70541362	70541634
chr10	70547205	70547546
chr10	70564263	70564619
chr10	70566480	70566833
chr10	70597952	70599281
chr10	70600263	70601002
chr10	70672702	70672984
chr10	70674455	70675095
chr10	70702211	70702568
chr10	70708487	70708878
chr10	70729193	70729477
chr10	70730001	70730358
chr10	70732153	70732459
chr10	70733784	70734128
chr10	70735068	70735401
chr10	70736579	70736893
chr10	70738741	70739090
chr10	70740886	70741262
chr10	70743447	70743781
chr10	70743965	70744289
chr10	70745125	70745406
chr10	70749721	70750085
chr10	70751377	70751746
chr10	70751994	70752327
chr10	70753699	70754107
chr10	70757861	70758385
chr10	70760259	70760953
chr10	70771171	70771561
chr10	70772413	70772666
chr10	70774063	70774457
chr10	70775088	70775370
chr10	70777052	70777438
chr10	70778456	70778736
chr10	70779492	70779842
chr10	70781700	70782136
chr10	70782252	70782732
chr10	70783238	70783479
chr10	70816753	70816980
chr10	70844372	70844738
chr10	70851042	70851310
chr10	70854607	70854955
chr10	70857513	70857790
chr10	70859270	70859599
chr10	70868244	70868533
chr10	70869691	70869997
chr10	70870947	70871246
chr10	70871736	70872086
chr10	70873250	70873689
chr10	70875301	70875648
chr10	70876440	70876761
chr10	70877094	70877435
chr10	70883409	70884148
chr10	70885051	70885332
chr10	70885697	70886029
chr10	70888430	70888825
chr10	71212885	71213164
chr10	71279720	71280145
chr10	71284619	71284963
chr10	71285225	71285529
chr10	71286588	71286969
chr10	71287497	71287865
chr10	71288467	71288832
chr10	71288857	71289090
chr10	71290814	71291209
chr10	71291331	71291921
chr10	71292366	71292654
chr10	71293304	71294033
chr10	71295710	71296060
chr10	71296477	71296842
chr10	71297808	71298190
chr10	71299011	71299377
chr10	71322655	71323154
chr10	71344108	71344391
chr10	71351461	71351888
chr10	71355980	71356349
chr10	71361853	71362708
chr10	71439731	71439998
chr10	71446217	71446495
chr10	71509981	71510324
chr10	71510853	71511312
chr10	71566641	71567036
chr10	71570689	71571018
chr10	71577813	71578092
chr10	71615403	71615716
chr10	71617104	71617705
chr10	71622833	71623039
chr10	71645730	71646080
chr10	71646358	71647203
chr10	71675011	71675276
chr10	71677355	71677793
chr10	71679286	71679592
chr10	71682344	71682672
chr10	71687546	71687819
chr10	71690367	71690684
chr10	71694046	71694359
chr10	71695317	71695625
chr10	71701921	71702311
chr10	71702448	71702794
chr10	71704810	71705230
chr10	71706796	71707610
chr10	71708997	71709311
chr10	71712564	71712913
chr10	71715835	71716437
chr10	71723944	71724205
chr10	71725271	71725620
chr10	71730368	71730704
chr10	71731886	71732529
chr10	71732532	71732824
chr10	71734139	71734441
chr10	71734479	71734682
chr10	71738397	71738747
chr10	71739543	71739872
chr10	71740721	71741050
chr10	71741593	71742021
chr10	71751152	71751390
chr10	71751567	71751961
chr10	71752874	71753102
chr10	71755258	71755566
chr10	71760767	71761024
chr10	71761497	71762126
chr10	71773257	71773539
chr10	71777579	71778001
chr10	71778088	71778408
chr10	71779166	71779547
chr10	71784186	71784520
chr10	71784790	71785200
chr10	71785530	71785838
chr10	71788839	71789142
chr10	71790187	71790513
chr10	71791031	71791435
chr10	71793081	71793740
chr10	71795670	71796179
chr10	71797003	71797320
chr10	71798253	71798678
chr10	71799010	71799380
chr10	71799391	71799729
chr10	71800535	71800855
chr10	71802797	71803520
chr10	71805705	71806381
chr10	71807176	71808107
chr10	71809719	71810176
chr10	71810371	71810669
chr10	71811214	71812990
chr10	71813143	71813448
chr10	71814851	71815378
chr10	71817340	71817576
chr10	71818516	71818824
chr10	71818930	71819211
chr10	71819364	71820000
chr10	71820139	71820435
chr10	71821775	71822107
chr10	71823787	71823996
chr10	71825736	71825993
chr10	71827913	71828257
chr10	71828776	71829177
chr10	71831025	71831351
chr10	71831745	71832020
chr10	71834271	71834605
chr10	71851081	71851321
chr10	72005742	72006082
chr10	72007071	72008571
chr10	72062659	72063262
chr10	72064077	72064340
chr10	72066801	72067220
chr10	72067512	72067832
chr10	72068086	72068401
chr10	72070211	72070526
chr10	72072043	72072358
chr10	72072402	72072648
chr10	72072801	72073010
chr10	72086125	72087092
chr10	72088039	72088428
chr10	72097233	72097550
chr10	72102233	72102512
chr10	72127981	72128267
chr10	72132956	72133281
chr10	72152768	72153088
chr10	72161437	72161774
chr10	72196710	72197089
chr10	72203326	72203624
chr10	72204321	72204605
chr10	72210631	72210931
chr10	72213086	72213398
chr10	72223814	72224156
chr10	72230265	72230540
chr10	72232900	72233216
chr10	72274116	72274521
chr10	72274594	72275288
chr10	72334487	72336031
chr10	72336423	72336796
chr10	72338101	72338411
chr10	72340688	72341270
chr10	72343265	72343611
chr10	72344849	72345227
chr10	72354664	72355099
chr10	72368094	72368455
chr10	72375682	72375972
chr10	72407828	72408137
chr10	72423133	72423471
chr10	72474999	72475397
chr10	72477073	72477356
chr10	72477392	72477667
chr10	72508054	72508369
chr10	72509297	72509503
chr10	72523701	72524086
chr10	72524634	72524846
chr10	72532730	72533262
chr10	72533645	72533889
chr10	72551078	72551441
chr10	72562794	72563163
chr10	72566532	72566893
chr10	72692051	72692401
chr10	72692518	72693166
chr10	72715010	72715326
chr10	72715753	72716002
chr10	72834258	72834528
chr10	72859076	72859447
chr10	72860322	72860627
chr10	72868602	72868963
chr10	72871276	72871680
chr10	72884165	72884482
chr10	72885644	72885922
chr10	72893698	72893959
chr10	72898563	72899138
chr10	72900276	72900584
chr10	72906495	72906818
chr10	72911616	72911939
chr10	72913207	72913568
chr10	72924128	72924744
chr10	72930437	72930737
chr10	72932253	72932624
chr10	72935516	72935838
chr10	72941068	72941434
chr10	72942551	72942840
chr10	72954374	72954785
chr10	73008121	73008392
chr10	73009706	73010003
chr10	73010868	73011137
chr10	73014123	73014389
chr10	73016745	73016999
chr10	73030170	73030470
chr10	73043786	73044057
chr10	73044880	73045151
chr10	73046824	73047201
chr10	73050952	73051349
chr10	73053250	73053690
chr10	73068745	73069083
chr10	73071928	73072280
chr10	73073630	73073927
chr10	73074707	73074983
chr10	73114265	73114548
chr10	73119350	73119622
chr10	73119917	73120257
chr10	73122074	73122409
chr10	73124113	73124420
chr10	73125017	73125609
chr10	73126534	73126927
chr10	73130602	73131003
chr10	73134482	73134913
chr10	73136603	73137018
chr10	73137902	73138170
chr10	73139208	73139837
chr10	73146175	73146461
chr10	73148175	73148504
chr10	73152192	73152521
chr10	73154155	73154548
chr10	73156174	73156755
chr10	73160333	73160651
chr10	73163632	73164037
chr10	73168239	73168486
chr10	73174586	73174891
chr10	73177745	73178075
chr10	73192455	73192798
chr10	73193376	73193709
chr10	73208518	73208886
chr10	73210150	73210538
chr10	73227959	73228284
chr10	73230321	73230625
chr10	73232838	73233263
chr10	73234716	73235040
chr10	73235092	73235552
chr10	73239211	73239484
chr10	73240845	73241119
chr10	73243299	73243619
chr10	73243742	73244029
chr10	73245821	73246276
chr10	73246587	73247289
chr10	73249192	73249418
chr10	73250751	73251091
chr10	73251662	73252123
chr10	73252369	73252582
chr10	73253873	73254155
chr10	73256267	73256516
chr10	73269512	73269815
chr10	73272826	73273117
chr10	73274331	73274694
chr10	73275344	73275698
chr10	73277138	73277461
chr10	73278077	73278437
chr10	73291124	73292114
chr10	73293161	73293488
chr10	73296940	73297273
chr10	73298805	73299201
chr10	73299500	73299765
chr10	73310056	73310349
chr10	73311732	73312014
chr10	73312371	73312743
chr10	73322861	73323197
chr10	73331075	73331376
chr10	73335328	73335624
chr10	73341297	73341681
chr10	73344963	73345344
chr10	73348055	73348621
chr10	73353454	73353842
chr10	73354632	73354896
chr10	73375994	73376317
chr10	73378810	73379123
chr10	73379778	73380301
chr10	73383074	73383445
chr10	73383476	73383790
chr10	73387588	73387883
chr10	73388211	73388514
chr10	73395943	73396209
chr10	73396418	73396683
chr10	73397063	73397374
chr10	73398080	73398485
chr10	73400702	73400956
chr10	73424452	73424872
chr10	73424997	73425291
chr10	73425710	73426831
chr10	73427512	73427868
chr10	73427963	73428384
chr10	73438141	73438520
chr10	73439771	73440001
chr10	73444499	73444922
chr10	73446391	73446676
chr10	73454311	73454589
chr10	73467452	73467778
chr10	73470586	73471309
chr10	73471367	73471713
chr10	73474818	73475130
chr10	73478398	73478723
chr10	73479216	73479617
chr10	73495704	73495989
chr10	73498528	73499288
chr10	73500554	73500938
chr10	73504749	73505090
chr10	73505207	73505526
chr10	73516274	73517847
chr10	73518088	73518321
chr10	73519696	73520092
chr10	73520807	73521127
chr10	73523482	73523850
chr10	73526546	73526880
chr10	73529579	73530011
chr10	73530042	73530935
chr10	73534499	73534870
chr10	73536168	73536537
chr10	73539343	73539693
chr10	73541274	73541838
chr10	73542702	73543231
chr10	73545437	73545772
chr10	73571320	73571613
chr10	73575411	73575758
chr10	73631829	73632261
chr10	73633799	73634165
chr10	73634383	73634833
chr10	73637643	73638022
chr10	73639844	73640117
chr10	73644921	73645942
chr10	73646002	73648979
chr10	73649630	73650364
chr10	73650574	73651129
chr10	73653038	73653753
chr10	73654028	73654380
chr10	73655717	73656024
chr10	73674498	73676174
chr10	73676618	73676870
chr10	73679970	73680206
chr10	73681127	73682894
chr10	73691942	73692177
chr10	73694635	73694904
chr10	73696994	73697263
chr10	73697432	73697896
chr10	73703756	73704150
chr10	73746732	73747104
chr10	73751007	73751343
chr10	73759521	73759894
chr10	73759917	73760486
chr10	73760612	73760949
chr10	73761997	73762266
chr10	73763389	73763701
chr10	73763755	73764083
chr10	73765350	73765689
chr10	73765699	73766641
chr10	73766659	73767270
chr10	73767736	73768107
chr10	73768709	73770115
chr10	73770179	73770571
chr10	73770608	73771195
chr10	73772233	73773915
chr10	73775318	73775785
chr10	73781975	73782592
chr10	73782973	73783287
chr10	73785778	73786186
chr10	73788569	73788923
chr10	73788995	73790392
chr10	73790874	73791599
chr10	73791758	73792952
chr10	73793487	73794430
chr10	73794440	73794739
chr10	73795438	73795763
chr10	73796673	73798553
chr10	73798901	73799590
chr10	73799910	73800859
chr10	73800916	73801876
chr10	73802350	73803459
chr10	73803473	73804116
chr10	73804672	73804969
chr10	73805486	73806128
chr10	73806188	73806931
chr10	73807007	73808488
chr10	73814914	73815347
chr10	73815766	73816583
chr10	73816636	73817217
chr10	73817378	73817654
chr10	73819431	73819745
chr10	73821581	73821830
chr10	73823939	73824184
chr10	73825178	73825447
chr10	73827988	73828221
chr10	73837367	73837611
chr10	73839438	73839701
chr10	73842068	73842311
chr10	73842357	73842641
chr10	73847124	73847447
chr10	73847887	73848182
chr10	73848425	73848709
chr10	73848912	73849433
chr10	73852153	73852419
chr10	73853091	73853346
chr10	73860729	73860989
chr10	73872888	73873183
chr10	73873289	73873625
chr10	73874296	73874561
chr10	73911455	73912422
chr10	73912823	73913858
chr10	73913879	73914228
chr10	73914675	73915016
chr10	73915150	73915499
chr10	73916288	73916665
chr10	73998107	73998475
chr10	74042982	74043253
chr10	74070569	74071183
chr10	74072629	74072952
chr10	74074642	74075003
chr10	74082350	74082644
chr10	74083265	74083613
chr10	74089095	74089449
chr10	74089922	74090298
chr10	74094170	74094561
chr10	74095555	74095955
chr10	74097103	74097432
chr10	74100847	74101197
chr10	74103719	74104028
chr10	74104950	74105453
chr10	74107129	74107454
chr10	74108870	74109256
chr10	74111808	74112212
chr10	74114083	74114487
chr10	74114694	74114999
chr10	74117922	74118269
chr10	74123709	74124010
chr10	74124279	74124624
chr10	74126047	74126455
chr10	74129007	74129341
chr10	74129806	74130092
chr10	74133926	74134264
chr10	74136531	74136903
chr10	74138006	74138479
chr10	74151178	74151443
chr10	74176388	74176986
chr10	74200663	74200938
chr10	74224437	74224691
chr10	74314566	74314845
chr10	74394040	74394413
chr10	74398370	74398679
chr10	74525155	74525526
chr10	74589181	74589417
chr10	74600278	74600593
chr10	74661187	74661406
chr10	74670082	74670369
chr10	74708220	74708545
chr10	74842757	74843578
chr10	74959869	74960178
chr10	74969559	74969875
chr10	74969919	74970201
chr10	74972406	74972739
chr10	74975298	74976430
chr10	74977215	74977537
chr10	74979123	74979439
chr10	74981686	74982028
chr10	74984979	74985341
chr10	74988918	74989212
chr10	75020481	75020913
chr10	75021025	75021385
chr10	75021780	75022331
chr10	75024857	75025349
chr10	75028388	75031146
chr10	75037735	75038177
chr10	75043696	75044117
chr10	75058214	75058614
chr10	75094575	75094978
chr10	75095474	75095895
chr10	75097611	75097985
chr10	75098930	75099590
chr10	75101766	75102061
chr10	75103793	75104197
chr10	75105560	75105968
chr10	75107891	75108383
chr10	75108908	75109257
chr10	75111448	75111878
chr10	75150229	75151206
chr10	75164360	75164840
chr10	75168256	75168758
chr10	75175781	75176792
chr10	75211058	75211289
chr10	75211381	75211759
chr10	75212129	75212398
chr10	75213920	75214170
chr10	75217787	75218091
chr10	75218962	75219456
chr10	75220642	75221070
chr10	75222151	75222502
chr10	75229543	75229801
chr10	75230797	75231089
chr10	75233862	75234325
chr10	75234509	75235472
chr10	75235515	75236028
chr10	75398648	75400474
chr10	75401004	75401519
chr10	75431624	75431854
chr10	75438293	75438594
chr10	75782660	75783122
chr10	76035907	76036234
chr10	76047063	76047403
chr10	76058565	76058883
chr10	76324300	76324585
chr10	76557108	76557388
chr10	76877638	76877993
chr10	76883890	76884092
chr10	76884776	76887615
chr10	76889350	76889669
chr10	76891424	76891819
chr10	76909865	76910196
chr10	76913956	76914237
chr10	76914835	76915149
chr10	76944672	76945065
chr10	76949041	76949466
chr10	76951936	76952259
chr10	76953700	76954024
chr10	76969873	76970167
chr10	76974386	76974673
chr10	77001306	77001680
chr10	77008084	77008293
chr10	77011866	77012657
chr10	77018912	77019199
chr10	77025345	77025557
chr10	77027722	77027991
chr10	77039427	77039737
chr10	77063591	77064243
chr10	77072996	77073352
chr10	77079380	77079650
chr10	77084536	77084819
chr10	77086387	77086693
chr10	77090299	77090610
chr10	77108185	77108672
chr10	77110072	77110443
chr10	77112266	77112542
chr10	77120872	77121148
chr10	77183320	77183632
chr10	77184722	77185016
chr10	77251094	77251356
chr10	77403761	77404123
chr10	77587663	77587971
chr10	77634014	77634698
chr10	77636098	77637106
chr10	77637164	77637742
chr10	77792339	77792643
chr10	77793907	77794217
chr10	77794748	77795058
chr10	77795960	77796288
chr10	77796350	77796694
chr10	77805564	77805961
chr10	77806657	77807028
chr10	77807695	77808044
chr10	77809446	77809830
chr10	77810993	77811334
chr10	77811823	77812477
chr10	77816450	77816801
chr10	77816906	77817196
chr10	77817676	77817989
chr10	77819220	77819565
chr10	77819794	77820118
chr10	77820981	77822201
chr10	77824283	77824576
chr10	77828781	77829085
chr10	77829254	77829630
chr10	77830116	77830444
chr10	77830640	77830973
chr10	77833813	77834139
chr10	77835637	77836022
chr10	77841780	77842293
chr10	77843346	77843806
chr10	77853253	77853637
chr10	77854126	77854470
chr10	77856629	77856992
chr10	77869028	77869297
chr10	77926116	77926620
chr10	77977377	77977726
chr10	77980040	77980373
chr10	77981327	77981659
chr10	77982053	77982418
chr10	77982552	77982917
chr10	77983819	77984398
chr10	77985069	77985440
chr10	77985802	77986259
chr10	77990953	77991267
chr10	77993096	77993467
chr10	77999880	78000218
chr10	78000875	78001194
chr10	78002096	78002408
chr10	78004615	78004988
chr10	78007601	78007966
chr10	78009436	78010091
chr10	78010370	78010640
chr10	78013549	78013890
chr10	78017474	78017816
chr10	78019061	78019365
chr10	78021445	78022484
chr10	78024448	78024803
chr10	78024870	78025242
chr10	78025521	78025859
chr10	78025993	78026329
chr10	78029263	78029507
chr10	78033801	78034004
chr10	78035251	78035820
chr10	78037093	78037419
chr10	78037864	78038082
chr10	78040103	78040325
chr10	78040514	78040816
chr10	78054430	78055110
chr10	78528650	78528914
chr10	78550637	78551094
chr10	79201532	79201792
chr10	79208235	79208549
chr10	79216068	79216374
chr10	79277080	79277425
chr10	79289674	79289989
chr10	79290858	79291276
chr10	79292057	79292456
chr10	79293262	79293753
chr10	79296370	79296753
chr10	79297512	79297790
chr10	79298305	79298680
chr10	79298949	79299291
chr10	79300631	79301042
chr10	79302006	79302312
chr10	79303914	79304275
chr10	79305063	79305331
chr10	79305432	79305701
chr10	79305999	79306444
chr10	79307304	79307671
chr10	79310823	79311284
chr10	79312541	79312849
chr10	79347448	79347843
chr10	79348975	79349206
chr10	79349564	79349853
chr10	79351386	79351683
chr10	79352216	79352492
chr10	79353544	79353942
chr10	79386244	79386558
chr10	79394175	79394718
chr10	79403322	79403664
chr10	79432457	79432858
chr10	79444001	79444346
chr10	79445094	79445540
chr10	79512549	79513214
chr10	79557108	79557685
chr10	79557951	79558337
chr10	79558785	79559105
chr10	79559211	79559810
chr10	79559828	79560056
chr10	79611478	79612097
chr10	79612211	79612532
chr10	79613088	79613367
chr10	79613636	79614214
chr10	79614940	79615143
chr10	79703509	79704091
chr10	79705941	79706841
chr10	79708598	79708927
chr10	79709699	79710039
chr10	79710281	79710864
chr10	79711149	79711466
chr10	79711599	79713032
chr10	79937751	79938328
chr10	79940604	79940888
chr10	79941297	79941614
chr10	79941853	79942170
chr10	79942287	79942604
chr10	79942662	79942979
chr10	79946360	79946759
chr10	80078599	80078886
chr10	80078922	80079792
chr10	80081539	80082317
chr10	80086130	80086358
chr10	80090696	80091017
chr10	80132662	80132926
chr10	80141981	80142279
chr10	80144122	80144443
chr10	80144799	80145010
chr10	80155752	80156012
chr10	80156862	80157863
chr10	80157866	80158125
chr10	80158999	80159295
chr10	80161834	80162128
chr10	80163248	80163713
chr10	80163952	80164243
chr10	80165983	80166297
chr10	80166789	80167084
chr10	80167125	80167413
chr10	80168868	80169458
chr10	80170699	80171370
chr10	80171512	80171981
chr10	80172706	80172961
chr10	80273680	80273983
chr10	80274419	80274753
chr10	80274916	80275299
chr10	80276275	80276694
chr10	80280072	80280416
chr10	80280579	80280892
chr10	80283815	80284138
chr10	80285411	80285689
chr10	80289232	80289523
chr10	80336064	80336502
chr10	80337030	80337537
chr10	80337962	80338671
chr10	80338996	80339253
chr10	80342168	80342461
chr10	80351800	80352102
chr10	80352336	80352717
chr10	80356159	80356925
chr10	80357792	80358145
chr10	80362334	80362690
chr10	80362850	80363173
chr10	80366587	80367051
chr10	80408932	80409168
chr10	80413718	80413976
chr10	80419899	80420745
chr10	80422316	80422608
chr10	80425765	80426106
chr10	80427231	80427596
chr10	80431885	80432199
chr10	80485512	80485803
chr10	80489116	80489414
chr10	80504627	80504878
chr10	80507127	80507474
chr10	80509200	80509571
chr10	80512043	80512369
chr10	80513918	80514163
chr10	80516103	80516423
chr10	80517804	80518076
chr10	80538231	80538615
chr10	80540718	80541033
chr10	80570053	80570416
chr10	80571330	80571678
chr10	80588529	80588877
chr10	80603478	80603895
chr10	80609323	80609651
chr10	80634184	80634605
chr10	80643892	80644181
chr10	81875240	81876263
chr10	81877586	81878195
chr10	82358638	82358968
chr10	82738476	82738750
chr10	82865310	82865537
chr10	82951368	82951671
chr10	82958848	82959175
chr10	82973687	82974015
chr10	82978849	82979220
chr10	82984682	82984954
chr10	82984997	82985705
chr10	84141400	84141729
chr10	84142545	84142854
chr10	84143894	84144206
chr10	84144774	84145116
chr10	84148629	84148938
chr10	84149954	84150343
chr10	84150608	84150980
chr10	84152163	84152448
chr10	84173751	84174021
chr10	84176379	84176669
chr10	84184580	84185189
chr10	84194660	84194915
chr10	84195393	84195689
chr10	84196404	84196750
chr10	84197685	84197936
chr10	84198931	84199221
chr10	84200500	84200787
chr10	84201706	84202020
chr10	84202879	84203223
chr10	84204426	84204705
chr10	84205726	84206027
chr10	84208073	84208477
chr10	84208628	84208981
chr10	84210900	84211265
chr10	84211547	84211815
chr10	84212078	84212507
chr10	84212990	84213448
chr10	84213981	84215567
chr10	84215578	84218796
chr10	84218978	84219376
chr10	84221819	84222780
chr10	84224232	84225214
chr10	84225310	84225675
chr10	84231826	84233003
chr10	84233972	84234478
chr10	84237119	84237786
chr10	84241217	84241539
chr10	84244990	84245269
chr10	84247490	84247847
chr10	84248809	84249143
chr10	84252756	84253110
chr10	84254225	84254543
chr10	84257792	84258106
chr10	84258407	84258739
chr10	84370952	84372569
chr10	84373518	84374005
chr10	84417670	84417961
chr10	84424838	84425326
chr10	84425630	84425993
chr10	84438411	84438807
chr10	84463832	84464116
chr10	84470271	84470558
chr10	84477474	84477764
chr10	84499774	84500107
chr10	84507193	84507433
chr10	84513348	84514367
chr10	85602172	85602801
chr10	85613306	85613747
chr10	85619766	85620133
chr10	85647101	85647497
chr10	85722902	85723241
chr10	85724251	85724776
chr10	85727754	85728152
chr10	85729412	85729714
chr10	85854395	85854715
chr10	85855928	85856290
chr10	85868909	85869280
chr10	85916085	85916339
chr10	86138718	86139124
chr10	86206263	86206748
chr10	86363840	86364196
chr10	86366213	86366492
chr10	86437442	86437708
chr10	86437819	86438115
chr10	86443174	86443463
chr10	86446141	86446549
chr10	86451866	86452231
chr10	86453119	86453435
chr10	86453555	86453931
chr10	86458888	86459165
chr10	86460298	86460596
chr10	86461075	86461387
chr10	86467178	86467606
chr10	86470891	86471203
chr10	86472107	86472444
chr10	86472511	86472864
chr10	86473777	86474073
chr10	86497100	86497419
chr10	86499617	86500843
chr10	86517470	86518169
chr10	86654683	86655027
chr10	86656054	86656400
chr10	86657931	86658265
chr10	86658383	86658787
chr10	86659196	86659568
chr10	86659794	86660159
chr10	86661180	86661488
chr10	86662151	86662532
chr10	86663558	86663902
chr10	86665612	86665851
chr10	86668591	86668884
chr10	86679266	86679618
chr10	86679981	86680257
chr10	86681335	86681903
chr10	86685577	86685800
chr10	86686968	86687372
chr10	86691795	86692165
chr10	86692434	86692671
chr10	86699177	86700153
chr10	86706430	86706819
chr10	86709804	86710400
chr10	86716226	86716871
chr10	86717863	86718244
chr10	86718626	86718947
chr10	86726036	86726352
chr10	86732786	86733076
chr10	86875918	86876185
chr10	86889961	86890324
chr10	86892026	86892329
chr10	86899693	86900226
chr10	86912139	86912484
chr10	86917033	86917426
chr10	86919071	86919569
chr10	86921419	86921795
chr10	86923275	86923819
chr10	86936642	86937225
chr10	86942216	86944535
chr10	86945087	86945911
chr10	86957277	86957641
chr10	86957703	86958243
chr10	86958252	86958918
chr10	86959532	86959774
chr10	86959848	86960228
chr10	86962503	86962775
chr10	86962864	86963085
chr10	86968444	86968705
chr10	86970099	86970362
chr10	86970375	86970682
chr10	86999455	86999691
chr10	87000218	87000534
chr10	87001535	87001836
chr10	87004224	87004460
chr10	87007554	87007806
chr10	87008254	87010005
chr10	87020224	87020497
chr10	87022213	87022476
chr10	87024440	87024774
chr10	87051650	87051970
chr10	87053241	87053504
chr10	87057590	87057882
chr10	87059049	87059373
chr10	87060060	87060341
chr10	87060587	87061152
chr10	87062555	87062935
chr10	87067962	87068257
chr10	87074450	87074714
chr10	87075867	87076123
chr10	87076475	87076756
chr10	87089461	87089888
chr10	87091470	87091723
chr10	87092481	87092754
chr10	87093832	87094170
chr10	87094224	87094869
chr10	87151254	87152979
chr10	87157947	87158255
chr10	87170377	87171074
chr10	87175788	87176195
chr10	87179974	87180403
chr10	87186984	87187300
chr10	87190383	87190783
chr10	87225730	87226312
chr10	87228162	87229062
chr10	87230819	87231148
chr10	87231920	87232260
chr10	87232502	87233085
chr10	87233372	87233689
chr10	87233822	87235255
chr10	87504815	87505652
chr10	87507732	87508633
chr10	87513023	87513321
chr10	87520935	87521269
chr10	87551981	87552578
chr10	87659881	87660108
chr10	87709095	87709413
chr10	87712974	87713410
chr10	87713943	87714282
chr10	87714644	87715198
chr10	87715631	87715943
chr10	87721655	87721870
chr10	87727183	87727589
chr10	87741134	87741470
chr10	87743272	87743741
chr10	87744901	87745331
chr10	87745731	87746070
chr10	87754586	87754907
chr10	87756688	87757022
chr10	87767572	87767823
chr10	87770851	87771141
chr10	87776220	87776527
chr10	87784369	87784770
chr10	87790209	87790530
chr10	87792556	87792855
chr10	87814337	87814712
chr10	87817694	87818293
chr10	87861850	87862587
chr10	87864368	87864647
chr10	87893924	87894209
chr10	87925412	87925657
chr10	87930945	87931189
chr10	87932912	87933351
chr10	87952017	87952359
chr10	87957752	87958119
chr10	87960793	87961218
chr10	87965186	87965572
chr10	88274860	88275132
chr10	88284001	88285606
chr10	88309286	88309576
chr10	88314365	88314741
chr10	88343420	88343908
chr10	88362451	88362825
chr10	88572802	88573161
chr10	88581466	88581809
chr10	88582101	88582407
chr10	88582972	88583819
chr10	88590587	88590796
chr10	88591277	88591598
chr10	88593845	88594244
chr10	88594566	88594876
chr10	88596179	88596516
chr10	88596689	88597036
chr10	88602475	88602747
chr10	88605532	88605804
chr10	88606573	88607007
chr10	88665440	88665659
chr10	88667186	88667786
chr10	88668457	88668856
chr10	88669736	88670046
chr10	88671728	88672065
chr10	88673487	88673834
chr10	88675485	88675757
chr10	88676108	88676380
chr10	88678344	88678781
chr10	88724443	88724748
chr10	88726694	88727012
chr10	88730882	88731281
chr10	88732077	88732651
chr10	88737534	88737881
chr10	88739895	88740167
chr10	88743149	88743421
chr10	88752416	88752856
chr10	88761305	88761614
chr10	88762087	88762406
chr10	88764309	88764709
chr10	88766168	88766479
chr10	88768691	88769029
chr10	88769453	88769720
chr10	88770744	88771092
chr10	88774372	88774645
chr10	88774991	88775264
chr10	88777908	88778343
chr10	88802796	88803143
chr10	88808197	88808515
chr10	88812996	88813395
chr10	88814429	88814739
chr10	88814987	88815603
chr10	88816715	88816987
chr10	88817724	88817996
chr10	88820131	88820601
chr10	88822840	88823118
chr10	88823179	88823478
chr10	88825937	88826215
chr10	88828458	88828766
chr10	88831734	88832126
chr10	88851486	88851707
chr10	88901608	88901838
chr10	88905342	88905760
chr10	88908601	88908877
chr10	88910815	88911111
chr10	88913000	88913558
chr10	88914433	88914758
chr10	88916579	88916917
chr10	88921182	88921495
chr10	88922236	88922536
chr10	88923067	88923602
chr10	88935122	88935466
chr10	88937960	88938342
chr10	88939406	88939798
chr10	88941128	88941490
chr10	88941684	88941969
chr10	88943696	88944007
chr10	88947157	88947486
chr10	88948701	88949030
chr10	88973081	88973413
chr10	88990776	88991006
chr10	89002928	89003294
chr10	89007599	89007937
chr10	89008788	89009097
chr10	89010438	89010915
chr10	89011898	89012181
chr10	89013242	89013467
chr10	89014018	89014550
chr10	89206373	89207392
chr10	89214727	89215161
chr10	89215837	89216109
chr10	89222410	89222682
chr10	89223583	89223930
chr10	89224991	89225328
chr10	89226794	89227104
chr10	89228099	89228498
chr10	89245575	89245893
chr10	89247437	89247748
chr10	89302023	89302228
chr10	89305861	89307475
chr10	89327973	89328178
chr10	89332381	89332727
chr10	89338560	89340228
chr10	89378035	89378240
chr10	89383218	89384838
chr10	89392612	89392817
chr10	89393006	89393441
chr10	89402180	89403812
chr10	89414698	89414903
chr10	89417104	89418748
chr10	89432963	89433426
chr10	89435959	89436419
chr10	89438503	89439283
chr10	89441007	89441351
chr10	89443655	89443959
chr10	89462278	89462724
chr10	89584305	89584565
chr10	89588551	89588877
chr10	89593096	89593420
chr10	89593712	89594089
chr10	89599151	89599605
chr10	89611595	89612148
chr10	89643596	89643991
chr10	89644499	89645402
chr10	89705194	89705541
chr10	89709066	89709561
chr10	89709826	89710165
chr10	89710860	89711245
chr10	89713946	89714183
chr10	89714854	89715282
chr10	89716335	89716647
chr10	89717323	89717822
chr10	89718609	89718972
chr10	89719318	89719806
chr10	89723863	89724203
chr10	89724919	89725258
chr10	89726192	89726621
chr10	89727755	89727996
chr10	89729027	89729347
chr10	89732802	89733156
chr10	89737286	89738717
chr10	89738857	89739196
chr10	89743707	89744027
chr10	89745798	89746059
chr10	89751245	89751571
chr10	89752466	89752791
chr10	89754417	89754773
chr10	89758605	89758982
chr10	89760425	89760736
chr10	89762537	89762935
chr10	89768189	89768491
chr10	89768637	89768988
chr10	89772588	89772931
chr10	89773870	89774148
chr10	90742381	90742628
chr10	90743492	90743790
chr10	90748733	90749694
chr10	90857032	90857771
chr10	90871886	90872168
chr10	90874768	90875024
chr10	90875457	90875714
chr10	90875923	90876198
chr10	90878962	90879234
chr10	90885711	90886001
chr10	90894674	90894991
chr10	90895353	90895583
chr10	90895779	90896017
chr10	90896212	90896492
chr10	90900469	90901099
chr10	90901162	90901942
chr10	90901976	90902290
chr10	90903091	90903362
chr10	90912765	90913076
chr10	90915442	90915980
chr10	90916070	90916369
chr10	90917631	90917930
chr10	90918764	90919368
chr10	90920068	90920448
chr10	90920900	90921127
chr10	91222771	91223083
chr10	91227236	91228060
chr10	91240383	91240680
chr10	91248404	91248824
chr10	91251191	91251540
chr10	91261225	91261524
chr10	91264330	91264620
chr10	91271537	91271797
chr10	91278168	91278416
chr10	91410338	91410676
chr10	91425180	91425510
chr10	91460326	91460665
chr10	91461153	91461456
chr10	91461994	91462926
chr10	91478100	91478365
chr10	91480993	91481239
chr10	91482866	91483176
chr10	91484233	91484755
chr10	91485079	91485403
chr10	91487581	91487878
chr10	91491099	91491407
chr10	91492251	91492584
chr10	91493319	91493608
chr10	91496113	91496472
chr10	91498007	91498282
chr10	91498771	91499250
chr10	91500401	91500717
chr10	91501090	91501434
chr10	91512163	91512484
chr10	91629826	91630966
chr10	91632855	91633069
chr10	91798590	91798989
chr10	91812641	91813307
chr10	91817033	91817329
chr10	91819169	91819657
chr10	91819838	91820133
chr10	91822195	91822462
chr10	91826916	91827303
chr10	91828184	91828506
chr10	91830822	91831281
chr10	91833752	91834124
chr10	91836483	91837098
chr10	91840460	91840806
chr10	91841182	91841548
chr10	91842071	91842491
chr10	91844818	91845128
chr10	91845651	91846040
chr10	91848282	91848735
chr10	91849411	91849694
chr10	91851115	91851436
chr10	91854928	91855226
chr10	91855513	91855788
chr10	91857324	91857630
chr10	91859361	91859748
chr10	91861898	91862255
chr10	91862836	91863099
chr10	91908092	91909069
chr10	91923976	91924190
chr10	91935556	91935880
chr10	91939851	91940166
chr10	91942321	91942668
chr10	91951302	91951670
chr10	91953636	91953973
chr10	91956427	91956757
chr10	91957124	91957393
chr10	91958964	91959382
chr10	91959684	91960254
chr10	91962437	91962778
chr10	91963976	91964301
chr10	91966536	91966857
chr10	91980353	91980658
chr10	91981542	91981892
chr10	91981982	91982325
chr10	91982486	91982861
chr10	91984100	91984504
chr10	91989053	91989680
chr10	91992018	91992409
chr10	91993593	91993947
chr10	91994434	91994744
chr10	91996268	91996670
chr10	91996979	91997280
chr10	91997498	91997851
chr10	92008022	92008376
chr10	92008728	92009308
chr10	92010972	92011515
chr10	92013566	92014129
chr10	92016239	92016565
chr10	92018682	92019035
chr10	92024655	92025067
chr10	92026491	92026851
chr10	92027029	92027400
chr10	92028689	92029033
chr10	92052111	92052539
chr10	92081219	92081601
chr10	92091729	92092044
chr10	92110975	92111294
chr10	92142928	92143218
chr10	92144844	92145212
chr10	92180862	92181119
chr10	92192376	92192736
chr10	92239245	92240450
chr10	92291394	92291707
chr10	92311034	92311437
chr10	92333411	92333725
chr10	92340572	92340903
chr10	92349248	92349937
chr10	92350990	92351307
chr10	92454343	92454639
chr10	92455475	92455743
chr10	92456258	92456531
chr10	92461090	92461352
chr10	92463630	92464103
chr10	92465575	92465943
chr10	92468778	92469090
chr10	92470153	92470445
chr10	92474740	92475061
chr10	92475783	92476094
chr10	92478544	92478889
chr10	92479176	92479521
chr10	92480721	92481016
chr10	92483154	92483437
chr10	92487095	92487418
chr10	92490392	92490695
chr10	92497571	92497861
chr10	92504693	92504997
chr10	92506341	92506622
chr10	92507474	92507766
chr10	92508012	92508305
chr10	92508627	92508990
chr10	92509949	92510262
chr10	92514819	92515142
chr10	92531647	92532017
chr10	92534477	92534885
chr10	92537265	92537650
chr10	92572812	92573280
chr10	92573821	92574119
chr10	92593275	92593552
chr10	92606164	92606497
chr10	92606518	92606816
chr10	92607058	92607337
chr10	92608919	92609609
chr10	92612939	92613230
chr10	92613276	92613719
chr10	92616636	92616932
chr10	92621284	92621573
chr10	92628707	92628995
chr10	92630075	92630464
chr10	92632385	92632793
chr10	92633522	92633895
chr10	92637083	92637645
chr10	92639693	92640000
chr10	92645262	92645742
chr10	92648111	92648534
chr10	92649734	92650086
chr10	92650300	92650617
chr10	92653564	92653896
chr10	92689886	92690447
chr10	92692267	92692852
chr10	92694446	92694868
chr10	92831220	92831457
chr10	92834612	92834924
chr10	92848354	92848734
chr10	92893248	92893620
chr10	92894693	92895120
chr10	92899498	92899744
chr10	92909326	92909731
chr10	92915657	92916013
chr10	92919881	92920150
chr10	92928238	92928522
chr10	92934043	92934530
chr10	92935713	92935985
chr10	92940626	92940924
chr10	92948173	92948479
chr10	92952172	92952482
chr10	92954529	92954841
chr10	92955479	92955814
chr10	92973952	92974332
chr10	92987512	92987742
chr10	92997373	92997715
chr10	93014093	93014367
chr10	93056823	93057136
chr10	93058122	93058455
chr10	93061163	93061567
chr10	93061909	93062334
chr10	93062619	93064128
chr10	93064163	93064862
chr10	93065855	93066385
chr10	93068219	93068797
chr10	93073834	93074632
chr10	93074678	93075407
chr10	93075725	93076060
chr10	93076443	93076796
chr10	93076862	93077404
chr10	93306862	93307101
chr10	93309919	93310267
chr10	93310433	93310743
chr10	93312919	93313310
chr10	93316613	93316913
chr10	93319771	93320113
chr10	93322977	93323458
chr10	93325725	93326066
chr10	93328662	93329011
chr10	93329563	93329934
chr10	93333120	93333412
chr10	93333657	93334013
chr10	93335820	93336146
chr10	93337714	93338013
chr10	93340052	93340264
chr10	93341812	93342069
chr10	93343755	93344032
chr10	93347516	93347882
chr10	93349707	93350069
chr10	93351096	93351946
chr10	93353710	93353988
chr10	93355527	93355836
chr10	93356574	93356948
chr10	93359732	93360078
chr10	93361351	93361657
chr10	93363860	93364175
chr10	93366291	93366655
chr10	93369544	93369876
chr10	93372829	93373185
chr10	93374662	93375055
chr10	93377222	93377529
chr10	93379762	93380087
chr10	93381118	93381496
chr10	93387696	93388013
chr10	93388929	93389254
chr10	93392816	93393055
chr10	93396041	93396324
chr10	93397146	93397556
chr10	93399291	93399595
chr10	93401317	93401644
chr10	93402131	93402447
chr10	93402759	93402990
chr10	93403922	93404319
chr10	93408686	93409015
chr10	93409472	93409839
chr10	93425970	93426258
chr10	93431307	93431616
chr10	93451949	93452241
chr10	93456781	93457037
chr10	93482006	93482294
chr10	93499951	93500334
chr10	93503012	93503488
chr10	93506887	93507156
chr10	93515304	93515655
chr10	93516834	93517348
chr10	93518776	93519048
chr10	93519581	93519907
chr10	93527849	93528253
chr10	93566620	93567387
chr10	93575990	93576319
chr10	93579058	93579306
chr10	93587119	93587709
chr10	93591974	93592212
chr10	93593722	93594135
chr10	93600292	93601444
chr10	93612625	93613305
chr10	93620531	93621080
chr10	93621831	93622172
chr10	93625474	93625749
chr10	93626539	93626971
chr10	93629157	93629405
chr10	93634657	93635007
chr10	93635396	93635740
chr10	93636894	93637163
chr10	93639969	93640316
chr10	93640349	93640657
chr10	93640819	93641129
chr10	93645859	93646147
chr10	93655659	93655960
chr10	93658800	93659267
chr10	93661958	93662233
chr10	93662459	93662743
chr10	93662927	93663278
chr10	93665259	93665518
chr10	93669725	93669968
chr10	93670669	93670948
chr10	93676552	93676791
chr10	93681379	93681698
chr10	93683955	93684198
chr10	93685145	93685459
chr10	93687303	93687549
chr10	93691908	93692193
chr10	93692545	93692829
chr10	93694760	93695037
chr10	93698035	93698496
chr10	93699929	93700206
chr10	93758044	93758459
chr10	93758659	93758931
chr10	93777278	93777717
chr10	93789998	93790270
chr10	93792642	93793012
chr10	93793085	93793450
chr10	93796867	93797903
chr10	93893933	93894311
chr10	93898470	93898851
chr10	93900651	93901590
chr10	94030946	94032352
chr10	94088972	94089476
chr10	94132073	94132559
chr10	94171079	94171596
chr10	94227205	94227551
chr10	94233953	94234412
chr10	94235612	94236220
chr10	94245845	94246721
chr10	94252215	94252598
chr10	94254089	94254407
chr10	94254792	94255149
chr10	94258699	94259250
chr10	94262393	94262832
chr10	94265546	94266058
chr10	94268828	94269136
chr10	94270385	94270702
chr10	94273461	94273820
chr10	94279681	94280011
chr10	94283689	94284011
chr10	94284747	94285065
chr10	94293407	94293739
chr10	94298278	94298769
chr10	94304381	94304745
chr10	94306326	94306788
chr10	94308480	94308799
chr10	94313153	94313482
chr10	94316446	94316856
chr10	94321800	94322159
chr10	94324248	94324667
chr10	94324791	94325180
chr10	94334108	94334405
chr10	94334533	94334818
chr10	94337676	94337974
chr10	94338507	94338836
chr10	94339638	94340020
chr10	94340175	94340596
chr10	94341572	94341845
chr10	94344314	94344615
chr10	94344752	94345033
chr10	94346324	94346656
chr10	94349149	94349478
chr10	94350012	94350388
chr10	94352209	94352503
chr10	94352795	94353157
chr10	94354862	94355193
chr10	94356434	94356691
chr10	94357073	94357431
chr10	94357982	94358315
chr10	94361564	94361972
chr10	94362729	94362970
chr10	94402513	94403684
chr10	94441795	94442119
chr10	94447534	94447770
chr10	94474567	94474883
chr10	94493264	94493547
chr10	94496954	94497272
chr10	94500120	94500427
chr10	94507166	94507447
chr10	94509990	94510279
chr10	94511482	94511754
chr10	94521854	94522183
chr10	94522243	94522553
chr10	94531101	94531560
chr10	94532927	94533196
chr10	94545821	94546052
chr10	94546276	94546598
chr10	94554025	94554348
chr10	94558038	94558295
chr10	94562590	94562976
chr10	94571287	94571529
chr10	94573859	94574287
chr10	94574453	94574836
chr10	94576561	94576905
chr10	94581225	94581622
chr10	94582862	94583159
chr10	94583887	94584225
chr10	94588128	94588490
chr10	94590312	94590876
chr10	94592128	94592614
chr10	94593398	94593715
chr10	94594594	94594954
chr10	94596759	94597211
chr10	94601427	94601722
chr10	94683719	94684087
chr10	94687669	94688374
chr10	94694816	94695177
chr10	94706683	94707060
chr10	94720295	94720637
chr10	94724245	94724633
chr10	94728455	94728741
chr10	94733196	94733718
chr10	94735162	94735544
chr10	94762605	94762973
chr10	94774957	94775639
chr10	94780398	94780759
chr10	94781720	94782097
chr10	94820395	94820737
chr10	94842736	94843124
chr10	94849816	94850158
chr10	94852632	94853014
chr10	94938582	94938950
chr10	94941757	94942441
chr10	94947678	94948039
chr10	94949007	94949384
chr10	94972003	94972345
chr10	94981082	94981470
chr10	94985932	94986274
chr10	94988746	94989653
chr10	95037027	95037409
chr10	95038796	95039138
chr10	95042789	95043177
chr10	95045709	95046051
chr10	95058234	95058611
chr10	95064699	95065060
chr10	95067107	95067791
chr10	95068466	95068728
chr10	95069096	95069502
chr10	95194385	95194777
chr10	95201884	95202295
chr10	95207107	95207515
chr10	95210549	95210893
chr10	95211777	95212134
chr10	95212757	95213040
chr10	95214751	95215075
chr10	95219790	95220071
chr10	95225189	95225491
chr10	95228543	95228884
chr10	95237824	95238211
chr10	95238467	95238785
chr10	95247114	95247466
chr10	95263763	95264163
chr10	95268677	95268962
chr10	95271532	95271884
chr10	95290719	95291015
chr10	95314957	95315226
chr10	95318218	95318532
chr10	95321861	95322253
chr10	95322644	95322905
chr10	95336419	95337394
chr10	95339031	95339427
chr10	95341183	95341778
chr10	95346304	95346552
chr10	95351107	95351476
chr10	95354780	95355067
chr10	95355526	95357205
chr10	95357529	95357903
chr10	95367548	95367799
chr10	95371224	95371527
chr10	95371882	95372149
chr10	95375871	95376156
chr10	95381583	95381899
chr10	95383883	95384385
chr10	95389621	95390049
chr10	95394509	95394773
chr10	95394899	95395175
chr10	95397118	95397383
chr10	95398915	95399289
chr10	95406016	95406247
chr10	95410531	95410877
chr10	95414392	95414962
chr10	95415367	95416285
chr10	95421859	95422316
chr10	95432346	95432676
chr10	95434520	95434817
chr10	95437388	95437655
chr10	95441024	95441235
chr10	95606134	95607043
chr10	95610096	95610392
chr10	95611155	95611542
chr10	95613641	95614261
chr10	95616376	95616714
chr10	95620930	95621351
chr10	95625261	95625555
chr10	95626602	95626876
chr10	95627341	95627686
chr10	95628267	95628592
chr10	95632858	95633149
chr10	95633390	95633749
chr10	95636992	95637536
chr10	95642891	95643306
chr10	95653189	95653505
chr10	95663966	95664400
chr10	95680371	95680709
chr10	95682550	95682904
chr10	95683000	95683729
chr10	95684398	95684724
chr10	95685455	95685736
chr10	95686394	95686630
chr10	95686943	95687455
chr10	95687491	95687819
chr10	95692819	95693138
chr10	95693252	95694053
chr10	95711856	95712093
chr10	95755551	95756355
chr10	95823136	95823464
chr10	95839590	95839908
chr10	95842243	95842594
chr10	95844375	95844735
chr10	95845256	95845696
chr10	95847345	95847806
chr10	95860368	95860682
chr10	95864623	95864961
chr10	95866076	95869361
chr10	95869429	95869827
chr10	95869832	95870415
chr10	95870458	95873822
chr10	95875846	95876715
chr10	95921915	95922176
chr10	95924213	95924490
chr10	95924678	95924944
chr10	95927136	95927432
chr10	95937890	95938309
chr10	95961741	95962069
chr10	95965795	95966402
chr10	95968623	95969001
chr10	95971965	95972316
chr10	95973908	95974256
chr10	95981874	95982213
chr10	95983505	95983909
chr10	95988149	95988442
chr10	95991269	95991561
chr10	95992426	95992797
chr10	95995168	95995465
chr10	95996042	95996352
chr10	95999990	96000313
chr10	96004051	96004348
chr10	96009724	96010023
chr10	96012431	96012829
chr10	96013687	96013977
chr10	96016100	96016414
chr10	96019102	96019437
chr10	96019601	96019924
chr10	96024752	96025011
chr10	96027111	96027489
chr10	96031719	96032108
chr10	96044293	96044562
chr10	96050155	96050566
chr10	96056600	96057347
chr10	96057729	96058341
chr10	96156222	96160875
chr10	96191872	96192192
chr10	96196807	96197163
chr10	96199974	96200258
chr10	96200881	96201158
chr10	96203956	96204188
chr10	96204431	96204716
chr10	96206910	96207153
chr10	96207771	96207999
chr10	96209737	96210007
chr10	96215220	96215489
chr10	96216552	96216834
chr10	96223725	96224089
chr10	96227309	96227666
chr10	96230693	96230934
chr10	96242629	96242884
chr10	96246883	96247149
chr10	96271251	96271498
chr10	96304397	96304800
chr10	96318251	96318626
chr10	96319161	96319490
chr10	96320517	96320888
chr10	96322556	96322828
chr10	96324165	96324489
chr10	96327367	96327700
chr10	96328624	96328930
chr10	96332250	96332696
chr10	96335790	96336074
chr10	96338037	96338324
chr10	96345840	96346217
chr10	96348188	96348445
chr10	96349606	96349926
chr10	96351277	96351510
chr10	96353346	96353585
chr10	96355154	96355390
chr10	96356809	96357259
chr10	96358793	96358996
chr10	96367987	96368322
chr10	96369964	96370415
chr10	96373495	96373909
chr10	96376591	96376919
chr10	96378866	96379192
chr10	96384486	96384867
chr10	96385954	96386315
chr10	96386852	96387178
chr10	96395086	96395482
chr10	96395774	96396120
chr10	96397085	96397402
chr10	96405131	96405434
chr10	96410258	96410574
chr10	96413091	96413416
chr10	96420855	96421161
chr10	96422448	96422827
chr10	96428530	96428848
chr10	96432706	96433062
chr10	96445990	96446268
chr10	96480248	96480559
chr10	96513410	96513785
chr10	96522162	96522430
chr10	96527112	96527596
chr10	96527930	96528277
chr10	96530439	96530708
chr10	96532950	96533290
chr10	96543975	96544306
chr10	96547794	96548089
chr10	96551144	96551511
chr10	96552827	96553159
chr10	96559558	96559836
chr10	96561877	96562238
chr10	96565203	96565526
chr10	96576533	96576929
chr10	96586633	96586935
chr10	96595476	96595734
chr10	96602179	96602498
chr10	96603878	96604149
chr10	96609611	96609967
chr10	96616538	96616811
chr10	96620251	96620657
chr10	96623371	96623637
chr10	96626607	96627005
chr10	96628297	96628593
chr10	96632787	96633159
chr10	96645372	96645762
chr10	96648558	96648955
chr10	96651147	96651751
chr10	96652597	96652942
chr10	96656697	96657034
chr10	96700702	96701007
chr10	96709466	96710083
chr10	96720281	96720494
chr10	96832202	96832499
chr10	96832854	96833214
chr10	96833305	96833579
chr10	96907164	96907430
chr10	96907567	96907847
chr10	96944012	96944345
chr10	96948907	96949395
chr10	96952002	96952296
chr10	96954852	96958518
chr10	96981290	96985234
chr10	97001011	97001450
chr10	97002057	97002469
chr10	97002603	97003092
chr10	97003967	97004322
chr10	97004592	97004923
chr10	97006382	97006820
chr10	97010892	97011230
chr10	97013640	97014258
chr10	97018485	97018783
chr10	97018882	97019207
chr10	97021149	97021513
chr10	97030656	97030928
chr10	97031505	97031777
chr10	97034370	97034642
chr10	97037597	97037866
chr10	97039887	97040220
chr10	97042800	97043167
chr10	97043269	97043613
chr10	97046553	97047165
chr10	97047589	97048096
chr10	97048854	97049218
chr10	97056220	97056564
chr10	97057109	97057381
chr10	97059359	97059631
chr10	97059986	97060258
chr10	97060539	97060887
chr10	97063354	97063718
chr10	97064067	97064339
chr10	97064704	97064976
chr10	97065914	97066186
chr10	97157717	97157989
chr10	97163279	97163551
chr10	97164718	97164990
chr10	97185377	97185774
chr10	97226021	97226232
chr10	97229046	97229325
chr10	97229663	97229974
chr10	97235116	97235415
chr10	97243867	97244259
chr10	97246171	97246437
chr10	97256217	97256504
chr10	97259301	97259728
chr10	97263319	97263729
chr10	97264725	97265006
chr10	97265759	97266225
chr10	97270505	97270790
chr10	97292471	97292727
chr10	97319353	97320393
chr10	97333770	97334672
chr10	97356993	97357296
chr10	97358436	97358719
chr10	97358842	97359110
chr10	97360445	97360718
chr10	97363753	97364003
chr10	97366007	97366333
chr10	97366345	97367232
chr10	97369324	97369682
chr10	97370066	97371181
chr10	97371972	97372266
chr10	97372635	97372903
chr10	97372945	97373300
chr10	97373474	97373994
chr10	97379192	97379514
chr10	97379527	97379870
chr10	97380698	97381013
chr10	97381285	97381583
chr10	97381614	97381926
chr10	97385065	97385357
chr10	97385794	97386093
chr10	97388151	97388724
chr10	97390322	97390944
chr10	97393583	97393860
chr10	97396117	97396401
chr10	97400204	97400634
chr10	97400992	97401331
chr10	97426207	97426546
chr10	97427189	97428028
chr10	97430278	97430753
chr10	97430854	97431235
chr10	97432254	97432624
chr10	97436384	97436651
chr10	97437090	97437375
chr10	97437599	97437850
chr10	97438562	97438803
chr10	97441070	97441359
chr10	97443136	97443411
chr10	97445631	97446125
chr10	97451575	97452603
chr10	97452794	97453023
chr10	97453429	97453946
chr10	97454613	97454899
chr10	97455501	97456144
chr10	97456676	97456991
chr10	97458591	97459000
chr10	97459122	97459841
chr10	97459945	97460332
chr10	97460594	97461107
chr10	97461395	97461722
chr10	97461727	97462219
chr10	97462482	97462782
chr10	97463757	97464113
chr10	97465704	97466259
chr10	97466403	97467001
chr10	97467404	97467703
chr10	97468151	97468506
chr10	97468865	97469226
chr10	97469545	97469823
chr10	97470028	97470303
chr10	97470674	97470961
chr10	97476582	97477516
chr10	97477754	97478029
chr10	97478203	97478489
chr10	97480841	97481142
chr10	97484002	97484251
chr10	97498172	97498547
chr10	97499103	97499373
chr10	97567813	97568241
chr10	97570037	97570623
chr10	97572607	97572975
chr10	97577699	97578001
chr10	97578139	97578705
chr10	97580754	97581053
chr10	97581215	97581514
chr10	97582214	97582802
chr10	97583475	97583825
chr10	97584603	97585014
chr10	97589797	97590669
chr10	97598674	97599316
chr10	97599579	97599914
chr10	97599966	97600263
chr10	97601756	97602727
chr10	97611409	97611759
chr10	97616162	97616511
chr10	97616577	97616887
chr10	97617107	97617422
chr10	97619486	97619783
chr10	97633246	97633687
chr10	97640642	97641277
chr10	97650840	97651241
chr10	97656184	97656516
chr10	97656720	97657074
chr10	97662806	97663068
chr10	97664784	97665084
chr10	97666337	97666671
chr10	97666960	97667220
chr10	97673480	97673842
chr10	97677768	97678125
chr10	97679518	97680005
chr10	97713776	97714498
chr10	97738377	97738774
chr10	97742993	97743264
chr10	97744628	97745015
chr10	97748168	97748464
chr10	97749373	97749686
chr10	97750230	97750570
chr10	97751275	97751562
chr10	97752756	97753282
chr10	97754626	97754958
chr10	97757164	97757411
chr10	97757541	97757823
chr10	97759135	97759400
chr10	97767413	97767960
chr10	97769567	97769845
chr10	97771204	97771933
chr10	97850204	97850416
chr10	97859358	97859684
chr10	97863830	97864370
chr10	97865447	97865814
chr10	97878440	97878789
chr10	97879525	97879901
chr10	97880148	97880492
chr10	97882685	97882928
chr10	97884105	97884451
chr10	97895144	97895513
chr10	97895784	97896085
chr10	97896808	97897091
chr10	97901402	97901739
chr10	97904568	97904914
chr10	97907912	97908247
chr10	97917399	97917756
chr10	97923163	97923500
chr10	97936069	97936466
chr10	98011037	98011437
chr10	98030348	98030572
chr10	98163294	98163497
chr10	98174348	98174866
chr10	98186366	98186663
chr10	98208000	98209999
chr10	98211206	98211448
chr10	98231411	98231787
chr10	98234345	98234616
chr10	98235324	98235620
chr10	98235923	98236264
chr10	98243990	98244258
chr10	98248820	98249091
chr10	98250964	98251276
chr10	98251465	98251802
chr10	98252252	98252568
chr10	98253452	98253896
chr10	98255476	98255839
chr10	98256679	98257047
chr10	98257549	98258267
chr10	98258908	98259529
chr10	98260821	98261227
chr10	98261934	98262313
chr10	98262642	98263119
chr10	98383697	98383968
chr10	98384846	98385167
chr10	98387100	98387407
chr10	98388253	98388608
chr10	98390497	98390854
chr10	98390909	98391182
chr10	98392331	98392666
chr10	98392841	98393183
chr10	98395095	98395552
chr10	98397244	98397598
chr10	98400001	98400357
chr10	98407481	98407755
chr10	98407803	98408097
chr10	98410838	98411058
chr10	98414908	98415235
chr10	98417463	98417826
chr10	98418074	98418357
chr10	98419944	98420258
chr10	98422268	98422613
chr10	98423502	98423987
chr10	98424212	98424474
chr10	98425440	98426085
chr10	98427114	98427364
chr10	98429043	98429989
chr10	98430470	98430770
chr10	98431030	98431391
chr10	98433839	98434191
chr10	98435171	98435514
chr10	98435534	98435872
chr10	98443023	98443340
chr10	98459473	98459839
chr10	98461649	98461919
chr10	98482535	98482882
chr10	98489950	98490296
chr10	98614803	98615118
chr10	98620501	98620808
chr10	98641746	98642040
chr10	98693799	98694047
chr10	98721556	98721928
chr10	98743782	98744156
chr10	99144137	99144499
chr10	99232247	99232605
chr10	99235412	99235902
chr10	99329408	99331060
chr10	99357411	99357755
chr10	99360734	99361075
chr10	99362126	99362496
chr10	99364316	99364616
chr10	99364854	99365102
chr10	99368517	99368780
chr10	99376954	99377318
chr10	99387719	99388401
chr10	99390205	99390507
chr10	99391336	99391616
chr10	99397446	99397786
chr10	99402479	99402822
chr10	99403368	99403974
chr10	99405655	99405960
chr10	99406036	99406349
chr10	99406625	99406949
chr10	99420523	99420905
chr10	99430121	99430665
chr10	99533031	99533589
chr10	99534884	99535821
chr10	99610748	99611466
chr10	99612442	99612699
chr10	99613315	99614024
chr10	99615352	99616319
chr10	99616321	99617916
chr10	99618140	99619480
chr10	99619944	99621042
chr10	99622569	99622787
chr10	99659856	99660064
chr10	99660199	99660582
chr10	99661345	99661728
chr10	99679160	99679566
chr10	99679624	99679975
chr10	99685691	99685995
chr10	99688593	99688850
chr10	99691284	99691618
chr10	99695855	99696222
chr10	99698433	99698958
chr10	99700872	99701158
chr10	99702411	99702773
chr10	99704351	99704783
chr10	99708647	99711923
chr10	99712095	99712765
chr10	99712909	99713239
chr10	99713313	99713579
chr10	99713867	99714818
chr10	99716247	99716561
chr10	99718245	99718600
chr10	99720886	99721168
chr10	99723855	99724223
chr10	99726867	99727254
chr10	99727340	99727663
chr10	99729452	99729834
chr10	99731859	99732684
chr10	99736145	99736417
chr10	99739609	99739869
chr10	99743052	99743462
chr10	99743936	99744172
chr10	99747156	99747490
chr10	99750268	99750496
chr10	99754428	99754734
chr10	99755524	99755839
chr10	99782744	99782977
chr10	99784507	99784881
chr10	99792133	99792459
chr10	99793450	99793785
chr10	99793791	99794099
chr10	99794312	99794568
chr10	99796996	99797431
chr10	99799106	99799470
chr10	99800285	99800663
chr10	99803918	99804373
chr10	99805281	99805547
chr10	99807283	99807621
chr10	99807982	99808329
chr10	99810033	99810318
chr10	99811435	99811702
chr10	99812917	99813244
chr10	99817207	99817584
chr10	99818689	99819369
chr10	99830206	99830533
chr10	99830615	99830951
chr10	99831510	99832231
chr10	99834279	99834635
chr10	99835990	99836390
chr10	99841866	99842193
chr10	99843698	99844000
chr10	99844221	99844565
chr10	99845523	99845882
chr10	99846860	99847227
chr10	99850501	99850896
chr10	99851401	99851731
chr10	99877050	99877436
chr10	99879710	99880461
chr10	99883910	99884309
chr10	99885586	99885966
chr10	99886199	99886732
chr10	99888724	99889053
chr10	99894845	99895150
chr10	99896166	99896497
chr10	99897985	99898385
chr10	99898642	99898860
chr10	99899818	99900166
chr10	99907894	99908194
chr10	99908852	99909246
chr10	99913852	99914178
chr10	99955113	99957305
chr10	99969014	99969337
chr10	99971879	99972224
chr10	100042326	100042673
chr10	100048657	100048976
chr10	100054246	100054546
chr10	100056912	100057252
chr10	100063513	100063825
chr10	100065087	100065470
chr10	100069613	100069969
chr10	100075810	100076207
chr10	100081302	100081725
chr10	100152030	100152452
chr10	100154759	100155039
chr10	100156044	100156334
chr10	100163903	100164195
chr10	100167247	100167506
chr10	100174107	100174381
chr10	100175844	100176170
chr10	100178032	100178294
chr10	100179100	100179347
chr10	100183655	100183937
chr10	100185413	100185726
chr10	100189497	100189727
chr10	100190768	100191068
chr10	100192458	100192793
chr10	100193197	100193531
chr10	100193883	100194231
chr10	100194324	100194621
chr10	100199870	100200120
chr10	100200570	100200880
chr10	100201987	100202249
chr10	100204405	100204757
chr10	100204975	100205299
chr10	100207129	100207432
chr10	100209494	100209889
chr10	100217894	100218230
chr10	100218617	100219459
chr10	100220487	100220776
chr10	100222011	100222281
chr10	100222765	100223080
chr10	100225822	100226117
chr10	100229327	100229632
chr10	100233126	100233471
chr10	100235566	100235864
chr10	100236749	100237069
chr10	100237921	100238331
chr10	100243597	100243877
chr10	100245698	100246013
chr10	100246694	100247035
chr10	100250147	100250432
chr10	100253320	100253639
chr10	100256161	100256576
chr10	100260117	100260419
chr10	100260865	100261144
chr10	100261878	100262606
chr10	100267334	100267693
chr10	100275361	100275593
chr10	100280023	100280328
chr10	100280833	100281153
chr10	100285996	100286478
chr10	100286504	100286759
chr10	100288295	100288578
chr10	100288871	100289156
chr10	100289914	100290238
chr10	100290300	100290619
chr10	100291200	100291527
chr10	100292847	100293169
chr10	100293180	100293479
chr10	100294434	100294755
chr10	100294841	100295223
chr10	100296021	100296392
chr10	100296879	100297706
chr10	100298461	100298915
chr10	100299490	100299818
chr10	100329110	100329446
chr10	100329768	100330203
chr10	100347404	100347631
chr10	100347963	100348446
chr10	100352265	100352596
chr10	100354326	100354732
chr10	100356431	100356864
chr10	100360633	100361033
chr10	100463068	100463336
chr10	100478951	100479185
chr10	100479773	100480112
chr10	100480897	100481223
chr10	100481811	100482154
chr10	100482170	100482916
chr10	100487515	100487895
chr10	100487926	100488198
chr10	100488757	100489077
chr10	100489151	100489498
chr10	100489602	100490422
chr10	100490605	100490983
chr10	100495284	100495646
chr10	100496157	100496531
chr10	100497034	100497893
chr10	100497928	100498307
chr10	100498604	100498904
chr10	100499059	100499358
chr10	100499423	100499698
chr10	100502153	100502584
chr10	100505260	100506520
chr10	100507324	100507667
chr10	100507807	100508151
chr10	100508906	100509202
chr10	100509215	100509611
chr10	100515995	100516319
chr10	100516773	100517052
chr10	100523740	100524239
chr10	100526298	100526654
chr10	100526874	100527174
chr10	100529279	100529606
chr10	100529666	100529955
chr10	100535858	100536235
chr10	100536310	100536761
chr10	100540533	100540882
chr10	100544850	100545196
chr10	100545842	100546149
chr10	100546417	100546681
chr10	100547039	100547350
chr10	100547992	100548237
chr10	100735608	100735833
chr10	100745610	100746403
chr10	100747493	100750014
chr10	100750593	100750991
chr10	100779397	100779683
chr10	100781145	100781465
chr10	100786842	100787111
chr10	100806329	100806705
chr10	100809009	100809336
chr10	100824547	100825084
chr10	100826908	100827195
chr10	100827442	100827783
chr10	100913010	100913986
chr10	100915898	100916142
chr10	100916469	100917400
chr10	100918283	100918541
chr10	100923874	100925072
chr10	100925848	100926309
chr10	100929216	100929539
chr10	100929729	100930097
chr10	100930875	100931178
chr10	100937301	100937577
chr10	100938494	100938836
chr10	100943925	100944228
chr10	100945229	100945606
chr10	100946938	100947236
chr10	100947659	100947947
chr10	100949975	100950307
chr10	100950575	100950853
chr10	100956350	100956637
chr10	100959327	100959690
chr10	100961776	100962012
chr10	100972812	100973377
chr10	100973446	100973709
chr10	100977531	100977830
chr10	100978194	100978740
chr10	100978748	100979472
chr10	100979747	100980444
chr10	100980477	100981643
chr10	100983204	100984993
chr10	100986168	100987543
chr10	100988110	100989984
chr10	100990335	100990763
chr10	100990768	100991154
chr10	100993089	100993610
chr10	101002438	101003046
chr10	101003406	101004266
chr10	101005357	101005815
chr10	101006384	101007753
chr10	101008366	101008950
chr10	101009149	101009450
chr10	101010171	101011171
chr10	101011415	101012358
chr10	101015535	101015911
chr10	101016276	101016527
chr10	101017998	101018396
chr10	101018721	101019317
chr10	101020517	101020778
chr10	101021697	101022045
chr10	101022108	101022485
chr10	101023335	101023710
chr10	101023827	101024168
chr10	101029893	101030319
chr10	101032373	101032582
chr10	101034591	101034955
chr10	101035396	101035767
chr10	101035902	101036201
chr10	101036385	101036908
chr10	101036975	101037965
chr10	101038166	101038792
chr10	101039074	101039322
chr10	101039388	101039685
chr10	101062492	101063203
chr10	101064160	101065020
chr10	101089436	101090005
chr10	101131441	101132209
chr10	101134074	101134476
chr10	101136567	101137013
chr10	101227169	101227890
chr10	101228390	101228915
chr10	101354080	101354328
chr10	101430244	101430552
chr10	101461880	101462158
chr10	101479267	101479557
chr10	101521538	101521970
chr10	101525912	101526299
chr10	101531136	101531433
chr10	101532194	101532532
chr10	101532851	101533170
chr10	101534560	101535010
chr10	101535253	101535572
chr10	101536442	101536753
chr10	101538192	101538471
chr10	101550598	101550960
chr10	101579352	101579917
chr10	101580147	101580516
chr10	101582662	101582991
chr10	101583407	101583781
chr10	101584501	101585019
chr10	101585215	101585578
chr10	101585761	101586256
chr10	101587021	101587557
chr10	101587732	101588775
chr10	101594557	101594838
chr10	101600637	101600962
chr10	101601102	101601436
chr10	101605039	101605312
chr10	101608734	101609037
chr10	101609266	101609571
chr10	101611190	101611510
chr10	101611527	101611869
chr10	101612236	101612577
chr10	101624644	101624910
chr10	101627884	101628156
chr10	101659302	101659521
chr10	101659999	101660365
chr10	101667785	101668080
chr10	101672814	101673147
chr10	101673387	101673773
chr10	101676240	101676536
chr10	101694280	101695283
chr10	101770228	101770719
chr10	101771362	101771669
chr10	101774631	101775012
chr10	101775029	101775316
chr10	101775639	101776000
chr10	101781635	101781954
chr10	101782157	101782697
chr10	101782738	101783024
chr10	101783172	101783490
chr10	101786350	101786687
chr10	101787263	101787623
chr10	101790795	101791188
chr10	101791253	101791539
chr10	101792738	101793043
chr10	101793812	101794098
chr10	101795731	101796071
chr10	101797879	101798254
chr10	101798741	101799555
chr10	101800141	101800500
chr10	101803634	101804119
chr10	101805944	101806243
chr10	101807629	101808001
chr10	101810083	101810414
chr10	101812929	101813227
chr10	101813454	101813706
chr10	101817723	101818809
chr10	101827107	101827500
chr10	101827540	101828946
chr10	101828974	101829299
chr10	101829743	101830042
chr10	101830323	101830538
chr10	101830971	101831267
chr10	101839652	101839954
chr10	101843395	101843668
chr10	101847427	101847720
chr10	101849675	101849992
chr10	101889311	101889590
chr10	101939762	101940038
chr10	101956496	101956823
chr10	101957549	101957832
chr10	101975111	101975400
chr10	101990450	101990711
chr10	101991868	101992138
chr10	101993437	101993703
chr10	101995196	101995455
chr10	102001870	102002172
chr10	102006439	102006733
chr10	102009273	102009549
chr10	102009876	102010123
chr10	102011622	102011883
chr10	102012732	102012976
chr10	102013867	102014124
chr10	102023376	102023849
chr10	102025055	102025348
chr10	102029354	102029845
chr10	102032925	102033439
chr10	102039912	102040214
chr10	102065374	102067902
chr10	102107992	102108423
chr10	102108928	102109277
chr10	102109283	102109783
chr10	102109820	102110143
chr10	102110428	102111636
chr10	102114305	102115066
chr10	102119985	102120482
chr10	102132968	102133321
chr10	102137749	102138138
chr10	102138518	102142104
chr10	102142944	102143198
chr10	102144149	102144407
chr10	102144919	102145190
chr10	102146571	102147492
chr10	102148271	102149038
chr10	102149077	102149429
chr10	102149825	102150129
chr10	102152310	102152630
chr10	102156918	102157655
chr10	102157948	102158314
chr10	102159092	102159668
chr10	102159795	102160124
chr10	102160132	102161193
chr10	102161455	102162369
chr10	102226448	102226749
chr10	102227525	102227857
chr10	102228316	102228668
chr10	102228724	102229352
chr10	102230413	102231201
chr10	102231487	102232180
chr10	102258838	102259134
chr10	102259949	102260216
chr10	102343950	102344282
chr10	102351155	102351474
chr10	102351742	102352051
chr10	102352357	102352618
chr10	102353499	102353754
chr10	102357938	102358286
chr10	102358405	102358829
chr10	102359166	102359535
chr10	102360083	102360495
chr10	102360921	102361220
chr10	102361617	102362012
chr10	102362374	102362764
chr10	102363155	102363496
chr10	102363609	102363898
chr10	102365296	102365699
chr10	102366282	102366606
chr10	102366984	102367310
chr10	102367377	102367660
chr10	102368117	102368554
chr10	102368638	102368932
chr10	102369110	102369487
chr10	102369610	102370578
chr10	102370606	102370960
chr10	102375258	102375684
chr10	102376171	102377240
chr10	102379183	102379751
chr10	102379752	102380054
chr10	102380148	102380786
chr10	102381026	102381355
chr10	102381955	102382436
chr10	102395859	102396080
chr10	102396136	102396589
chr10	102396624	102397155
chr10	102397201	102397785
chr10	102397880	102398623
chr10	102398638	102398964
chr10	102399187	102399818
chr10	102399979	102401618
chr10	102401644	102402476
chr10	102403099	102403530
chr10	102403741	102404085
chr10	102404482	102405636
chr10	102407122	102407366
chr10	102408794	102409384
chr10	102410757	102411216
chr10	102411606	102411919
chr10	102412046	102412675
chr10	102413668	102414297
chr10	102414762	102415329
chr10	102415916	102416219
chr10	102416284	102417138
chr10	102420016	102421607
chr10	102421686	102422392
chr10	102422703	102423093
chr10	102423325	102424893
chr10	102425014	102425289
chr10	102450356	102451247
chr10	102451285	102451568
chr10	102468929	102469297
chr10	102469718	102470175
chr10	102470564	102471496
chr10	102472753	102473050
chr10	102473469	102474112
chr10	102475621	102476196
chr10	102476384	102477145
chr10	102478978	102479197
chr10	102479502	102479793
chr10	102480762	102481272
chr10	102481736	102482275
chr10	102482910	102483203
chr10	102484059	102484476
chr10	102485508	102485833
chr10	102488049	102488375
chr10	102488962	102489238
chr10	102490448	102490713
chr10	102502499	102502747
chr10	102504052	102504434
chr10	102509068	102509403
chr10	102549869	102550206
chr10	102579732	102579954
chr10	102592481	102592824
chr10	102593535	102593821
chr10	102593892	102594165
chr10	102597036	102597393
chr10	102599332	102599644
chr10	102615167	102615502
chr10	102617189	102617528
chr10	102618965	102619563
chr10	102627074	102627343
chr10	102629965	102630255
chr10	102644517	102645287
chr10	102654552	102654848
chr10	102654979	102655413
chr10	102656005	102656485
chr10	102656646	102657454
chr10	102676793	102677041
chr10	102685715	102686101
chr10	102689792	102690043
chr10	102699272	102699589
chr10	102705245	102705589
chr10	102714172	102714375
chr10	102717669	102717880
chr10	102726511	102727257
chr10	102728330	102728629
chr10	102729218	102729494
chr10	102729622	102729908
chr10	102731622	102731883
chr10	102732051	102732318
chr10	102732758	102733008
chr10	102733453	102733703
chr10	102735761	102736009
chr10	102737562	102737862
chr10	102743953	102744259
chr10	102744331	102744552
chr10	102746045	102746256
chr10	102776030	102776517
chr10	102797892	102798195
chr10	102809792	102810154
chr10	102812494	102813431
chr10	102830601	102831085
chr10	102831407	102831711
chr10	102832410	102832780
chr10	102832892	102833308
chr10	102833935	102834222
chr10	102834684	102835114
chr10	102835153	102835492
chr10	102836964	102837461
chr10	102854186	102854527
chr10	102860231	102860641
chr10	102862059	102862280
chr10	102862772	102863024
chr10	102869325	102869945
chr10	102869983	102870311
chr10	102872347	102872698
chr10	102872996	102873333
chr10	102874491	102874761
chr10	102876853	102877135
chr10	102878278	102878610
chr10	102878748	102879091
chr10	102890443	102890778
chr10	102900492	102900800
chr10	102918380	102920201
chr10	102920926	102921215
chr10	102927244	102927599
chr10	103049606	103049950
chr10	103054228	103054566
chr10	103056694	103057064
chr10	103068528	103068822
chr10	103071673	103071939
chr10	103075985	103076370
chr10	103076870	103077280
chr10	103089570	103090008
chr10	103090509	103091096
chr10	103091462	103091715
chr10	103093037	103093409
chr10	103093870	103094138
chr10	103094246	103094555
chr10	103095837	103096080
chr10	103097189	103097474
chr10	103098829	103099084
chr10	103099824	103100119
chr10	103100943	103101426
chr10	103105257	103105481
chr10	103105604	103105901
chr10	103106487	103106806
chr10	103111643	103111905
chr10	103139304	103139579
chr10	103145929	103146568
chr10	103153190	103153916
chr10	103174756	103175058
chr10	103245896	103246783
chr10	103277111	103278376
chr10	103279841	103281024
chr10	103286934	103287259
chr10	103288259	103288769
chr10	103303804	103304061
chr10	103314085	103314372
chr10	103326433	103326732
chr10	103333824	103334052
chr10	103344923	103345232
chr10	103347137	103347550
chr10	103348615	103349099
chr10	103350606	103351166
chr10	103367889	103368648
chr10	103373257	103373695
chr10	103378134	103378650
chr10	103379507	103380119
chr10	103381620	103381941
chr10	103383137	103383467
chr10	103385225	103385590
chr10	103387074	103387798
chr10	103387905	103388323
chr10	103392093	103392557
chr10	103398326	103398628
chr10	103400296	103400628
chr10	103403017	103403385
chr10	103404921	103405283
chr10	103405884	103406208
chr10	103406508	103406890
chr10	103409598	103409906
chr10	103413015	103413422
chr10	103413865	103414430
chr10	103414904	103415251
chr10	103416390	103416842
chr10	103417691	103418032
chr10	103418339	103418734
chr10	103419437	103419808
chr10	103421247	103421667
chr10	103422887	103423237
chr10	103423442	103423758
chr10	103424883	103425625
chr10	103427228	103427491
chr10	103432028	103432334
chr10	103433847	103434137
chr10	103434147	103434450
chr10	103434697	103435075
chr10	103437914	103438171
chr10	103438585	103438908
chr10	103439645	103439968
chr10	103440189	103440950
chr10	103441725	103442075
chr10	103442109	103442560
chr10	103443064	103443433
chr10	103443814	103444168
chr10	103444416	103444782
chr10	103445277	103445649
chr10	103447051	103447668
chr10	103449286	103450041
chr10	103455161	103455847
chr10	103458096	103458851
chr10	103473112	103473804
chr10	103476193	103476649
chr10	103478645	103479132
chr10	103494287	103494572
chr10	103555132	103555513
chr10	103558067	103558348
chr10	103570771	103571213
chr10	103571400	103571922
chr10	103584435	103585325
chr10	103589413	103589760
chr10	103590033	103590472
chr10	103601714	103603889
chr10	103605696	103606017
chr10	103611479	103611730
chr10	103612751	103613290
chr10	103617095	103617414
chr10	103622368	103622653
chr10	103626987	103627302
chr10	103660881	103661214
chr10	103661536	103662083
chr10	103668507	103668752
chr10	103677980	103678295
chr10	103692926	103693156
chr10	103724168	103724461
chr10	103735630	103735908
chr10	103736680	103736960
chr10	103766992	103767269
chr10	103801180	103801462
chr10	103855093	103855366
chr10	103882583	103882941
chr10	103888971	103889244
chr10	103892029	103892352
chr10	103897447	103897819
chr10	103898776	103899100
chr10	103899961	103900323
chr10	103904990	103905256
chr10	103910426	103910722
chr10	103917361	103917694
chr10	103967645	103967995
chr10	103990574	103990939
chr10	103992497	103992746
chr10	103992883	103993233
chr10	103998798	103999413
chr10	103999766	104000048
chr10	104001343	104001672
chr10	104002071	104003627
chr10	104005460	104005791
chr10	104005811	104006135
chr10	104008076	104008456
chr10	104010715	104011008
chr10	104018059	104018389
chr10	104018683	104019008
chr10	104019633	104020022
chr10	104020387	104020713
chr10	104021519	104021833
chr10	104025473	104025820
chr10	104032134	104032390
chr10	104032573	104033068
chr10	104033137	104033475
chr10	104033844	104034434
chr10	104034520	104034867
chr10	104035162	104035663
chr10	104036391	104036732
chr10	104036944	104037213
chr10	104037535	104037873
chr10	104038305	104038628
chr10	104038970	104039221
chr10	104039344	104039740
chr10	104039872	104040099
chr10	104040250	104040510
chr10	104040964	104041638
chr10	104042319	104042555
chr10	104043400	104043681
chr10	104043724	104043960
chr10	104045657	104045893
chr10	104046646	104046873
chr10	104047638	104047910
chr10	104047968	104048204
chr10	104049308	104049571
chr10	104049988	104050224
chr10	104050520	104051001
chr10	104051380	104051616
chr10	104052054	104052317
chr10	104052930	104053235
chr10	104053819	104054218
chr10	104054880	104055107
chr10	104055271	104055501
chr10	104055681	104056103
chr10	104056874	104057272
chr10	104058045	104058290
chr10	104059537	104059818
chr10	104060018	104060380
chr10	104061304	104061573
chr10	104062157	104062429
chr10	104063646	104063918
chr10	104064337	104064696
chr10	104070325	104070669
chr10	104071931	104072179
chr10	104073109	104073345
chr10	104074083	104074331
chr10	104076200	104076529
chr10	104077321	104077626
chr10	104078441	104078686
chr10	104080521	104080773
chr10	104122083	104123186
chr10	104123613	104124224
chr10	104125412	104125804
chr10	104130038	104130405
chr10	104131230	104131584
chr10	104132015	104132296
chr10	104132498	104132931
chr10	104133519	104133884
chr10	104140741	104141101
chr10	104142180	104142493
chr10	104143325	104143739
chr10	104145375	104145664
chr10	104146162	104146449
chr10	104147790	104148098
chr10	104152506	104152826
chr10	104160936	104161262
chr10	104161860	104162141
chr10	104162216	104162503
chr10	104163993	104164400
chr10	104166387	104166818
chr10	104167520	104167837
chr10	104168643	104168948
chr10	104172309	104172635
chr10	104178928	104179206
chr10	104179739	104180032
chr10	104182265	104182613
chr10	104184899	104185246
chr10	104185873	104186223
chr10	104187219	104187592
chr10	104188169	104188510
chr10	104192098	104192402
chr10	104193765	104194114
chr10	104196752	104197033
chr10	104197821	104198138
chr10	104203571	104203903
chr10	104205862	104206133
chr10	104207564	104207924
chr10	104211906	104212257
chr10	104214158	104214526
chr10	104225360	104225657
chr10	104230489	104230943
chr10	104232081	104232346
chr10	104254828	104255371
chr10	104259475	104259898
chr10	104262878	104263177
chr10	104265983	104266290
chr10	104267151	104267505
chr10	104274815	104275434
chr10	104277793	104278216
chr10	104279269	104279571
chr10	104297477	104297784
chr10	104299027	104299384
chr10	104312485	104316164
chr10	104328153	104328355
chr10	104353797	104354006
chr10	104358240	104358722
chr10	104361922	104362271
chr10	104364632	104364989
chr10	104365713	104366108
chr10	104368322	104368660
chr10	104370794	104371154
chr10	104376710	104376993
chr10	104379928	104380320
chr10	104392132	104392494
chr10	104393228	104393575
chr10	104399259	104399600
chr10	104400579	104401003
chr10	104403628	104403940
chr10	104406588	104406893
chr10	104447597	104447917
chr10	104449970	104450304
chr10	104454321	104454630
chr10	104641227	104642054
chr10	104842691	104842959
chr10	104915732	104916032
chr10	104977234	104977593
chr10	105042954	105043228
chr10	105089674	105089939
chr10	105105296	105105615
chr10	105139296	105139586
chr10	105147516	105147896
chr10	105157037	105157384
chr10	105158791	105159094
chr10	105164202	105164479
chr10	105167157	105167449
chr10	105177965	105178273
chr10	105199898	105200216
chr10	105201019	105201353
chr10	105211036	105211350
chr10	105214341	105214713
chr10	105216835	105217222
chr10	105223015	105223349
chr10	105245441	105245765
chr10	105247118	105247431
chr10	105252674	105253006
chr10	105255601	105255901
chr10	105256718	105257024
chr10	105262230	105262591
chr10	105263209	105263474
chr10	106577120	106577742
chr10	106578562	106579574
chr10	106597250	106597550
chr10	106600172	106600821
chr10	106607065	106607397
chr10	106611810	106612123
chr10	106618048	106618372
chr10	106620327	106620661
chr10	106629101	106629488
chr10	106652281	106652653
chr10	106667588	106667902
chr10	106671136	106671467
chr10	106672767	106673085
chr10	106674948	106675256
chr10	106677212	106677504
chr10	106679155	106679432
chr10	106679531	106679834
chr10	106688091	106688438
chr10	106699113	106699493
chr10	106706444	106706734
chr10	106709122	106709441
chr10	106729949	106730214
chr10	106761487	106761761
chr10	106776433	106776792
chr10	106829473	106829773
chr10	106956412	106956680
chr10	107163868	107164626
chr10	109865083	109865412
chr10	109868513	109868812
chr10	109869852	109870129
chr10	109870630	109871004
chr10	109871691	109871961
chr10	109873266	109873527
chr10	109875427	109875699
chr10	109877689	109878158
chr10	109880087	109880338
chr10	109880741	109881031
chr10	109882331	109882742
chr10	109883966	109884248
chr10	109886145	109886441
chr10	109887948	109888292
chr10	109888402	109888695
chr10	109891621	109891926
chr10	109892911	109893175
chr10	109907590	109907915
chr10	109914910	109915199
chr10	109923108	109923533
chr10	110100553	110100949
chr10	110112676	110113016
chr10	110116158	110116511
chr10	110117241	110117523
chr10	110118486	110118837
chr10	110119110	110119665
chr10	110122009	110122393
chr10	110123916	110124375
chr10	110125725	110126046
chr10	110126316	110126604
chr10	110130262	110130587
chr10	110132204	110132501
chr10	110133225	110133719
chr10	110207708	110208182
chr10	110210130	110210415
chr10	110225903	110226450
chr10	110227239	110227601
chr10	110228088	110228421
chr10	110244727	110244973
chr10	110260898	110261245
chr10	110279079	110279394
chr10	110279813	110280185
chr10	110284723	110285087
chr10	110294049	110294387
chr10	110295127	110295481
chr10	110297466	110297828
chr10	110298547	110298890
chr10	110300446	110300836
chr10	110303367	110303687
chr10	110498021	110498600
chr10	110502620	110502969
chr10	110506834	110507254
chr10	110509919	110510526
chr10	110567716	110567931
chr10	110568837	110569113
chr10	110573606	110573845
chr10	110575235	110575503
chr10	110577320	110577592
chr10	110577734	110578014
chr10	110578527	110578806
chr10	110580803	110581121
chr10	110581822	110582198
chr10	110582461	110582742
chr10	110583283	110583648
chr10	110583740	110584062
chr10	110584082	110584496
chr10	110589504	110590091
chr10	110590311	110590672
chr10	110590890	110591232
chr10	110592972	110593323
chr10	110596297	110596650
chr10	110598038	110598390
chr10	110599553	110599912
chr10	110600338	110600646
chr10	110600921	110601230
chr10	110601536	110602278
chr10	110602373	110603390
chr10	110604130	110604402
chr10	110644354	110644745
chr10	110780700	110781984
chr10	110783265	110783527
chr10	110784240	110784532
chr10	110784691	110784989
chr10	110797407	110797748
chr10	110799686	110800018
chr10	110810282	110810562
chr10	110812177	110813047
chr10	110819971	110820276
chr10	110821174	110822035
chr10	110823379	110823714
chr10	110830960	110831282
chr10	110835767	110836078
chr10	110875927	110876170
chr10	110876569	110876853
chr10	110881132	110881635
chr10	110882902	110883197
chr10	110885152	110885466
chr10	110887564	110887986
chr10	110889432	110889730
chr10	110890455	110890770
chr10	110893990	110894298
chr10	110894311	110894622
chr10	110895847	110896187
chr10	110897927	110898188
chr10	110900259	110900626
chr10	110901437	110901712
chr10	110918020	110918257
chr10	110964258	110965161
chr10	110985527	110985865
chr10	111000314	111000645
chr10	111004505	111004894
chr10	111007430	111007753
chr10	111009147	111009485
chr10	111009612	111009930
chr10	111011509	111011918
chr10	111077896	111079494
chr10	112148141	112148400
chr10	112149763	112152846
chr10	112152942	112153766
chr10	112154528	112154787
chr10	112155763	112156153
chr10	112157148	112157489
chr10	112158215	112158493
chr10	112159810	112160153
chr10	112160243	112160484
chr10	112160503	112160968
chr10	112161566	112161837
chr10	112163600	112163916
chr10	112164424	112164710
chr10	112166301	112166615
chr10	112168211	112168624
chr10	112168752	112169052
chr10	112172081	112172418
chr10	112172869	112173166
chr10	112173598	112173945
chr10	112175499	112175813
chr10	112177883	112178157
chr10	112180372	112180695
chr10	112181582	112181884
chr10	112283634	112283910
chr10	112284434	112284825
chr10	112285970	112286491
chr10	112293637	112294161
chr10	112297968	112298331
chr10	112299391	112299664
chr10	112302000	112302233
chr10	112303162	112303412
chr10	112376209	112376548
chr10	112394620	112395202
chr10	112398800	112399109
chr10	112404410	112404906
chr10	112408321	112408621
chr10	112409406	112409785
chr10	112410021	112410735
chr10	112411355	112411629
chr10	112411801	112412079
chr10	112413072	112413407
chr10	112416787	112417122
chr10	112417745	112418041
chr10	112421492	112421765
chr10	112421846	112422135
chr10	112422224	112422541
chr10	112425237	112425581
chr10	112426157	112426459
chr10	112426687	112426959
chr10	112427117	112427458
chr10	112430703	112431007
chr10	112432139	112432621
chr10	112433139	112433381
chr10	112434196	112434564
chr10	112438235	112438489
chr10	112440433	112440795
chr10	112442091	112442451
chr10	112443414	112443706
chr10	112445069	112445536
chr10	112447273	112447567
chr10	112460423	112460682
chr10	112464446	112464757
chr10	112526986	112527264
chr10	112533429	112533650
chr10	112538145	112538430
chr10	112668117	112668388
chr10	112668836	112669109
chr10	112736622	112736842
chr10	112737207	112737983
chr10	112752252	112752684
chr10	112815189	112815483
chr10	112950656	112951045
chr10	112951106	112951373
chr10	112951382	112951707
chr10	112964455	112964724
chr10	113039924	113040226
chr10	113089296	113089640
chr10	113126532	113126981
chr10	113129256	113130087
chr10	113141083	113141416
chr10	113143822	113144125
chr10	113145910	113146197
chr10	113150882	113151223
chr10	113151624	113151984
chr10	113152232	113152540
chr10	113157920	113158169
chr10	113158566	113158817
chr10	113159819	113160092
chr10	113160518	113160792
chr10	113161478	113161703
chr10	113165454	113166072
chr10	113553021	113553290
chr10	113567388	113567625
chr10	113574188	113574505
chr10	113575796	113576104
chr10	113577049	113577366
chr10	113577925	113578245
chr10	113578526	113578898
chr10	113580494	113580792
chr10	113581775	113582231
chr10	113583115	113583458
chr10	113584047	113584382
chr10	113585692	113586038
chr10	113588104	113588469
chr10	113588874	113589182
chr10	113589565	113589897
chr10	113590477	113590989
chr10	113592093	113592401
chr10	113595522	113595827
chr10	113596985	113597284
chr10	113597868	113598173
chr10	113604508	113605020
chr10	113605661	113605969
chr10	113606077	113606382
chr10	113608313	113608612
chr10	113610358	113610663
chr10	113612133	113612531
chr10	113614082	113614396
chr10	113614738	113615046
chr10	113615611	113615916
chr10	113617354	113617653
chr10	113620503	113620808
chr10	113621768	113622280
chr10	113623428	113623736
chr10	113624725	113625030
chr10	113625946	113626245
chr10	113628816	113629121
chr10	113629487	113629885
chr10	113631408	113631710
chr10	113631756	113632064
chr10	113632983	113633288
chr10	113634011	113634310
chr10	113640126	113640431
chr10	113641264	113641572
chr10	113642833	113643138
chr10	113645724	113646041
chr10	113646822	113647127
chr10	113649936	113650241
chr10	113650337	113650645
chr10	113651702	113652007
chr10	113652834	113653139
chr10	113653920	113654225
chr10	113657369	113657674
chr10	113662578	113662866
chr10	113663251	113663546
chr10	113663710	113663982
chr10	113679654	113680078
chr10	113691871	113692170
chr10	113697393	113697703
chr10	113709244	113709546
chr10	113720900	113721268
chr10	113721550	113721879
chr10	113725261	113725637
chr10	113726204	113726534
chr10	113729210	113729640
chr10	113755177	113755505
chr10	113766310	113766818
chr10	113767244	113767579
chr10	113768714	113768990
chr10	113769683	113770000
chr10	113771869	113772189
chr10	113774126	113774433
chr10	113774725	113775135
chr10	113775664	113775966
chr10	113777023	113777830
chr10	113780501	113780881
chr10	113835051	113835412
chr10	113836961	113837303
chr10	113841305	113841660
chr10	113842242	113842588
chr10	113844003	113844344
chr10	113845584	113845903
chr10	113847101	113847435
chr10	113848879	113850744
chr10	113852622	113853282
chr10	113854772	113855150
chr10	113858427	113858780
chr10	113876420	113877076
chr10	113879473	113879795
chr10	113884150	113884480
chr10	113898009	113898309
chr10	113901565	113901997
chr10	113902370	113902693
chr10	113903426	113903836
chr10	113904716	113905136
chr10	113908179	113908636
chr10	114044032	114045666
chr10	114125042	114125326
chr10	114125785	114126205
chr10	114127360	114127771
chr10	114129790	114130071
chr10	114131046	114131436
chr10	114131828	114132284
chr10	114134812	114135155
chr10	114135790	114136346
chr10	114137085	114137390
chr10	114144396	114144716
chr10	114145448	114145861
chr10	114150991	114151320
chr10	114157453	114157780
chr10	114162536	114163429
chr10	114165799	114166018
chr10	114187731	114188256
chr10	114190860	114191119
chr10	114199072	114199417
chr10	114201309	114201615
chr10	114202137	114202398
chr10	114202971	114203276
chr10	114203287	114203667
chr10	114203972	114204316
chr10	114204621	114204993
chr10	114206143	114206430
chr10	114210480	114211067
chr10	114211765	114212136
chr10	114213245	114213688
chr10	114213876	114214214
chr10	114217444	114217755
chr10	114218313	114218684
chr10	114220467	114220943
chr10	114221256	114221576
chr10	114222486	114222803
chr10	114225948	114226316
chr10	114226971	114227399
chr10	114227809	114228923
chr10	114231385	114231617
chr10	114248613	114248865
chr10	114253550	114253825
chr10	114254814	114255148
chr10	114261085	114261395
chr10	114272639	114273034
chr10	114277813	114278147
chr10	114278618	114278951
chr10	114281608	114281871
chr10	114282415	114282671
chr10	114284762	114285070
chr10	114285838	114286611
chr10	114288837	114289589
chr10	114290139	114290465
chr10	114291117	114291337
chr10	114294723	114296168
chr10	114296877	114297513
chr10	114299159	114299515
chr10	114300093	114300790
chr10	114301253	114301565
chr10	114302238	114302584
chr10	114304618	114305030
chr10	114307704	114308009
chr10	114308332	114308617
chr10	114310253	114310543
chr10	114313770	114314150
chr10	114315459	114315865
chr10	114319461	114319745
chr10	114323070	114323361
chr10	114325781	114326140
chr10	114331702	114331997
chr10	114333120	114333395
chr10	114340502	114340831
chr10	114362847	114363272
chr10	114398750	114399004
chr10	114404339	114404639
chr10	114436158	114436473
chr10	114437742	114438024
chr10	114439074	114439350
chr10	114439980	114440189
chr10	114440915	114441177
chr10	114441620	114441886
chr10	114443927	114444234
chr10	114445210	114445503
chr10	114447778	114448126
chr10	114451522	114451771
chr10	114453277	114453583
chr10	114462943	114463264
chr10	114465596	114465927
chr10	114468079	114468316
chr10	114472875	114473232
chr10	114473777	114474056
chr10	114485196	114485480
chr10	114487856	114488116
chr10	114491689	114491978
chr10	114526558	114527038
chr10	114544904	114545198
chr10	114547549	114547876
chr10	114571196	114571506
chr10	114575315	114575699
chr10	114601726	114602061
chr10	114613556	114613859
chr10	114631801	114632861
chr10	114657856	114658399
chr10	114684189	114684801
chr10	114821978	114822223
chr10	114830751	114831030
chr10	114833132	114833502
chr10	114835436	114835741
chr10	114836023	114836346
chr10	114842832	114843326
chr10	114843640	114844037
chr10	114845266	114845581
chr10	114845912	114846828
chr10	114846989	114847333
chr10	114848546	114848837
chr10	114855096	114855440
chr10	114860648	114860989
chr10	114861130	114864817
chr10	114938153	114938639
chr10	114942544	114942843
chr10	114950993	114951249
chr10	114959625	114959907
chr10	114970267	114970540
chr10	114972034	114972374
chr10	114974228	114974485
chr10	114975022	114975479
chr10	115093650	115094143
chr10	115096544	115096939
chr10	115120084	115120368
chr10	115121598	115121912
chr10	115127492	115127821
chr10	115128306	115128608
chr10	115129226	115129635
chr10	115159939	115160314
chr10	115165457	115165745
chr10	115170936	115171471
chr10	115215596	115215980
chr10	115241470	115241825
chr10	115265092	115265377
chr10	115266696	115267105
chr10	115268225	115268544
chr10	115281254	115281587
chr10	115286115	115286497
chr10	115299933	115300347
chr10	115301754	115302143
chr10	115315417	115315836
chr10	115334181	115334519
chr10	115394558	115394852
chr10	115426149	115426402
chr10	115461840	115462135
chr10	115467073	115467352
chr10	115469071	115469429
chr10	115519162	115519424
chr10	115549357	115549636
chr10	115727147	115727455
chr10	115847776	115848091
chr10	115944557	115944879
chr10	116064297	116064644
chr10	116065472	116065726
chr10	116089640	116090022
chr10	116093601	116093936
chr10	116096554	116096864
chr10	116125120	116125657
chr10	116211530	116211745
chr10	116255533	116255895
chr10	116269402	116269686
chr10	116270721	116271215
chr10	116271889	116272129
chr10	116324911	116325190
chr10	116325202	116325488
chr10	116340633	116340950
chr10	116341935	116342301
chr10	116357279	116357581
chr10	116357735	116358038
chr10	116378322	116378610
chr10	116379222	116379458
chr10	116427912	116428161
chr10	116436610	116436965
chr10	116442954	116443274
chr10	116444281	116444613
chr10	116455621	116455930
chr10	116460865	116461390
chr10	116465949	116466268
chr10	116469084	116469417
chr10	116471667	116471979
chr10	116476551	116476919
chr10	116476989	116477253
chr10	116545992	116546238
chr10	116547193	116547548
chr10	116548259	116548582
chr10	116550997	116551332
chr10	116553626	116553938
chr10	116555077	116555607
chr10	116555899	116556218
chr10	116559053	116559383
chr10	116560315	116560624
chr10	116561371	116561736
chr10	116567634	116567898
chr10	116591029	116591278
chr10	116591670	116592025
chr10	116592315	116592641
chr10	116594629	116594964
chr10	116596113	116596422
chr10	116597727	116598266
chr10	116599946	116600265
chr10	116600971	116601301
chr10	116603929	116604238
chr10	116605285	116605653
chr10	116608952	116609216
chr10	116620875	116621078
chr10	116621205	116621454
chr10	116623844	116624200
chr10	116625845	116626171
chr10	116626763	116627098
chr10	116627662	116627974
chr10	116629842	116630162
chr10	116631137	116631457
chr10	116634740	116635059
chr10	116636684	116637014
chr10	116638268	116638580
chr10	116642014	116642382
chr10	116644933	116645197
chr10	116663805	116664371
chr10	116664660	116665309
chr10	116665507	116665926
chr10	116668157	116668412
chr10	116674680	116675518
chr10	116676298	116676602
chr10	116679402	116679861
chr10	116681051	116681356
chr10	116681690	116681977
chr10	116683690	116684062
chr10	116692250	116692567
chr10	116698534	116698839
chr10	116700842	116701229
chr10	116705050	116705378
chr10	116707099	116707385
chr10	116742329	116742674
chr10	116834834	116835122
chr10	116849465	116849831
chr10	116855522	116855851
chr10	116856391	116856782
chr10	116858889	116859238
chr10	116860693	116861290
chr10	116862698	116862952
chr10	116868549	116868806
chr10	116871024	116871392
chr10	116873727	116874301
chr10	116875964	116876360
chr10	116879190	116879458
chr10	116879768	116880086
chr10	116881414	116881769
chr10	116886243	116886666
chr10	116900436	116902057
chr10	116906526	116906847
chr10	116911398	116911672
chr10	116911689	116911943
chr10	116915274	116915584
chr10	116921333	116921616
chr10	116927691	116927991
chr10	116929748	116930102
chr10	116940365	116940712
chr10	116944823	116945118
chr10	116948815	116949097
chr10	116951808	116952106
chr10	116953941	116954310
chr10	116960035	116960330
chr10	116968551	116968812
chr10	116973755	116974270
chr10	116979155	116979408
chr10	117004921	117005677
chr10	117048344	117048610
chr10	117132108	117132577
chr10	117133189	117134683
chr10	117136371	117136759
chr10	117137715	117138156
chr10	117197388	117197811
chr10	117201058	117201387
chr10	117209396	117210399
chr10	117241593	117241914
chr10	117243870	117244413
chr10	117253298	117253557
chr10	117253947	117254231
chr10	117254304	117254597
chr10	117255176	117255757
chr10	117257696	117257992
chr10	117266632	117267135
chr10	117267572	117267836
chr10	117269970	117270563
chr10	117277061	117277366
chr10	117283167	117285571
chr10	117285593	117285899
chr10	117290085	117290448
chr10	117318771	117319074
chr10	117340879	117341202
chr10	117374255	117375327
chr10	117543167	117543773
chr10	117545531	117545916
chr10	117547964	117548332
chr10	118008897	118009325
chr10	118014964	118015210
chr10	118038871	118039540
chr10	118040022	118040665
chr10	118045710	118046263
chr10	118310756	118311008
chr10	118311106	118311413
chr10	118326053	118326343
chr10	118335013	118335741
chr10	118336081	118336523
chr10	118337129	118337344
chr10	118594031	118595344
chr10	118686027	118686268
chr10	118686497	118686741
chr10	118691164	118691503
chr10	118695040	118695330
chr10	118701205	118701508
chr10	118707391	118707687
chr10	118726177	118726480
chr10	118729194	118729497
chr10	118730183	118730510
chr10	118754295	118754862
chr10	119029701	119030780
chr10	119035938	119036368
chr10	119037018	119037409
chr10	119038137	119038539
chr10	119041893	119042872
chr10	119043953	119044242
chr10	119049700	119050085
chr10	119050420	119050774
chr10	119051098	119051421
chr10	119056639	119057140
chr10	119057855	119058403
chr10	119059111	119059497
chr10	119059501	119059818
chr10	119060645	119060944
chr10	119061123	119061428
chr10	119065298	119065670
chr10	119069345	119069754
chr10	119070785	119071185
chr10	119072789	119073153
chr10	119073340	119074037
chr10	119080279	119081401
chr10	119104042	119104297
chr10	119105376	119105595
chr10	119107847	119108264
chr10	119111748	119112028
chr10	119117418	119117767
chr10	119120240	119120552
chr10	119123368	119123669
chr10	119129414	119129722
chr10	119132414	119132709
chr10	119136370	119136747
chr10	119141141	119141419
chr10	119146135	119146453
chr10	119147674	119147960
chr10	119154961	119155277
chr10	119156577	119156856
chr10	119157567	119158162
chr10	119159627	119159853
chr10	119160814	119161181
chr10	119162239	119162514
chr10	119164030	119164296
chr10	119165101	119165747
chr10	119168378	119168633
chr10	119169075	119169442
chr10	119172280	119172585
chr10	119173635	119173972
chr10	119174349	119174692
chr10	119176920	119177253
chr10	119178653	119178890
chr10	119207817	119208069
chr10	119326415	119326711
chr10	119380714	119381027
chr10	119396594	119396872
chr10	119406348	119406586
chr10	119423062	119423366
chr10	119424892	119425185
chr10	119430274	119430538
chr10	119431286	119431627
chr10	119436550	119436941
chr10	119439630	119439868
chr10	119441898	119442188
chr10	119443443	119443852
chr10	119448022	119448360
chr10	119452570	119452908
chr10	119453044	119453376
chr10	119454868	119455167
chr10	119500012	119500359
chr10	119515408	119515752
chr10	119525931	119526218
chr10	119527205	119527524
chr10	119536363	119536633
chr10	119542489	119542738
chr10	119575564	119575891
chr10	119576510	119576850
chr10	119576979	119577303
chr10	119577350	119577836
chr10	119578625	119578934
chr10	119579834	119580110
chr10	119580370	119580946
chr10	119581821	119582323
chr10	119582358	119582708
chr10	119588051	119588348
chr10	119593351	119593613
chr10	119596333	119596565
chr10	119651575	119651955
chr10	119669750	119670277
chr10	119672154	119672756
chr10	119676363	119677382
chr10	119726162	119726459
chr10	119750975	119751256
chr10	119781534	119781871
chr10	119791416	119791745
chr10	119791768	119792313
chr10	119796614	119797013
chr10	119797360	119797740
chr10	119798442	119798710
chr10	119804072	119804397
chr10	119805283	119805561
chr10	119806259	119806580
chr10	119807831	119808160
chr10	119809999	119810317
chr10	119811656	119812055
chr10	119819156	119819639
chr10	119820745	119821017
chr10	119822330	119822604
chr10	119822970	119823299
chr10	119823714	119824002
chr10	119826530	119827880
chr10	119831373	119831700
chr10	119831911	119832200
chr10	119835439	119835804
chr10	119836795	119837129
chr10	119838434	119838800
chr10	119840742	119841060
chr10	119842371	119842695
chr10	119843147	119843526
chr10	119847512	119847813
chr10	119849324	119849676
chr10	119852949	119853294
chr10	119857237	119857539
chr10	119858783	119859281
chr10	119859698	119859984
chr10	119872426	119872684
chr10	119892682	119893045
chr10	119898143	119899059
chr10	119902698	119903109
chr10	119903983	119904377
chr10	119908940	119909230
chr10	119911943	119912264
chr10	119914629	119914919
chr10	119915647	119915989
chr10	119917735	119918144
chr10	119918292	119918611
chr10	119919343	119919696
chr10	119920788	119921084
chr10	119925935	119926327
chr10	119929506	119929862
chr10	119930228	119930531
chr10	119932032	119932418
chr10	119932904	119933267
chr10	119933585	119933867
chr10	120457205	120457461
chr10	120503478	120503704
chr10	120503717	120504026
chr10	120513810	120514101
chr10	120518732	120518996
chr10	120520870	120521195
chr10	120575030	120575401
chr10	120580797	120581446
chr10	120589202	120589602
chr10	120851320	120851627
chr10	120852423	120852735
chr10	120858542	120858896
chr10	120860008	120860382
chr10	120862634	120863021
chr10	120864946	120865312
chr10	120865529	120865844
chr10	120866468	120866864
chr10	120866965	120867269
chr10	120871069	120871446
chr10	120873738	120874023
chr10	120878252	120878559
chr10	120880725	120881001
chr10	120883679	120883988
chr10	120885713	120886038
chr10	120886588	120886936
chr10	120888977	120889284
chr10	120889794	120890109
chr10	120890615	120890987
chr10	120899928	120900237
chr10	120900935	120901198
chr10	120902156	120902422
chr10	120902954	120903332
chr10	120903946	120904242
chr10	120904545	120904911
chr10	120905218	120905516
chr10	120905775	120906955
chr10	120908455	120908813
chr10	121479480	121480121
chr10	121482015	121482277
chr10	121483597	121483903
chr10	121485294	121485632
chr10	121487253	121487524
chr10	121487890	121488213
chr10	121496431	121496822
chr10	121498394	121498705
chr10	121500725	121501047
chr10	121503689	121504041
chr10	121515016	121515419
chr10	121517218	121517563
chr10	121518581	121518929
chr10	121519878	121520269
chr10	121538491	121538815
chr10	121551189	121551559
chr10	121564401	121564679
chr10	121565337	121565804
chr10	121593608	121593917
chr10	121743497	121743958
chr10	121790068	121790389
chr10	121836617	121836917
chr10	121840981	121841363
chr10	121869905	121870138
chr10	121898740	121899069
chr10	121899765	121900094
chr10	121902290	121902720
chr10	121910805	121911251
chr10	121913689	121913993
chr10	121922248	121922511
chr10	121924165	121924429
chr10	121926633	121927585
chr10	121927743	121928131
chr10	121928246	121928531
chr10	121959235	121959695
chr10	121960257	121960506
chr10	121961322	121961617
chr10	121963137	121963428
chr10	121965185	121965485
chr10	121967554	121967906
chr10	121970838	121971169
chr10	121973903	121974181
chr10	121974205	121975265
chr10	122021881	122022114
chr10	122032993	122033253
chr10	122050337	122050650
chr10	122082546	122088059
chr10	122088377	122088838
chr10	122132508	122132834
chr10	122143471	122143806
chr10	122163489	122164092
chr10	122194939	122195276
chr10	122210296	122211808
chr10	122213241	122213477
chr10	122215290	122215551
chr10	122216526	122217021
chr10	122224625	122224887
chr10	122226265	122226581
chr10	122227736	122228108
chr10	122229245	122229586
chr10	122230250	122230540
chr10	122237294	122237638
chr10	122237860	122238137
chr10	122241857	122242101
chr10	122248542	122248903
chr10	122248949	122249256
chr10	122249443	122249764
chr10	122253890	122254156
chr10	122274966	122275199
chr10	122276672	122277039
chr10	122283735	122284024
chr10	122285989	122286414
chr10	122287295	122287610
chr10	122289793	122290098
chr10	122290964	122291294
chr10	122293983	122294253
chr10	122295219	122295550
chr10	122297652	122297937
chr10	122298888	122299234
chr10	122303508	122303724
chr10	122307073	122307408
chr10	122327391	122327674
chr10	122328651	122328929
chr10	122329364	122329671
chr10	122331060	122331395
chr10	122332320	122332613
chr10	122332709	122333098
chr10	122334765	122335079
chr10	122336378	122336782
chr10	122337901	122338185
chr10	122393100	122393441
chr10	122397817	122398074
chr10	122400242	122400488
chr10	122406475	122406773
chr10	122412819	122413145
chr10	122415758	122416102
chr10	122417799	122418068
chr10	122424098	122424363
chr10	122424795	122425059
chr10	122426841	122427131
chr10	122428175	122428520
chr10	122429523	122430038
chr10	122454627	122455124
chr10	122456806	122457033
chr10	122461552	122462224
chr10	122488801	122489101
chr10	122489321	122489726
chr10	122506590	122506985
chr10	122507269	122507502
chr10	122508555	122508870
chr10	122509995	122510253
chr10	122511869	122512165
chr10	122514090	122514459
chr10	122560670	122560931
chr10	122565866	122566096
chr10	122570061	122570309
chr10	122570789	122571037
chr10	122572213	122572461
chr10	122573614	122573862
chr10	122576298	122576822
chr10	122577710	122577940
chr10	122578617	122578859
chr10	122579477	122580001
chr10	122580765	122580995
chr10	122581692	122581925
chr10	122582499	122583023
chr10	122584221	122584451
chr10	122585170	122585409
chr10	122585959	122586483
chr10	122588843	122589367
chr10	122590564	122590794
chr10	122591378	122591617
chr10	122592171	122592695
chr10	122593468	122593698
chr10	122594395	122594628
chr10	122595202	122595726
chr10	122596924	122597154
chr10	122597873	122598112
chr10	122598673	122599197
chr10	122599963	122600193
chr10	122600890	122601123
chr10	122601696	122602220
chr10	122602999	122603229
chr10	122604949	122605182
chr10	122605755	122606279
chr10	122607058	122607288
chr10	122609008	122609241
chr10	122609814	122610338
chr10	122611117	122611347
chr10	122617127	122617360
chr10	122617916	122618440
chr10	122619207	122619437
chr10	122620152	122620391
chr10	122620956	122621480
chr10	122625176	122625403
chr10	122625832	122626065
chr10	122629739	122630093
chr10	122630187	122630590
chr10	122630860	122631381
chr10	122631754	122631975
chr10	122632760	122632990
chr10	122633090	122633441
chr10	122635890	122636299
chr10	122637027	122637412
chr10	122639939	122640549
chr10	122643021	122643498
chr10	122672781	122673027
chr10	122675540	122675770
chr10	122676655	122676991
chr10	122678746	122679148
chr10	122697632	122698588
chr10	122699236	122699512
chr10	122699514	122699890
chr10	122820383	122820650
chr10	122820817	122821193
chr10	122823343	122823926
chr10	122826056	122826548
chr10	122832177	122832550
chr10	122833571	122834040
chr10	122834605	122835197
chr10	122836077	122836450
chr10	122836730	122837148
chr10	122837303	122837654
chr10	122838916	122839331
chr10	122841077	122841428
chr10	122845661	122845943
chr10	122849146	122849539
chr10	122850323	122850615
chr10	122911534	122911859
chr10	122912661	122913054
chr10	122932326	122932761
chr10	122937604	122938259
chr10	122948548	122948955
chr10	122951853	122952126
chr10	122952728	122953132
chr10	122953914	122954278
chr10	122980379	122980920
chr10	122982632	122983124
chr10	122983171	122983570
chr10	122986199	122986475
chr10	122986768	122987062
chr10	122987233	122987603
chr10	122990073	122990473
chr10	122993679	122994823
chr10	122995893	122996276
chr10	122998392	122998725
chr10	123008929	123009171
chr10	123034255	123034615
chr10	123037646	123037947
chr10	123040365	123040772
chr10	123041108	123041479
chr10	123042945	123043271
chr10	123044292	123044585
chr10	123047108	123047398
chr10	123050948	123051286
chr10	123052960	123053260
chr10	123053594	123053865
chr10	123135950	123136550
chr10	123136957	123137831
chr10	123148278	123148746
chr10	123149469	123150223
chr10	123154817	123155212
chr10	123155557	123155827
chr10	123157628	123157980
chr10	123160306	123160665
chr10	123162135	123162928
chr10	123163719	123165156
chr10	123666307	123667175
chr10	123674717	123675031
chr10	123687828	123688260
chr10	123746663	123747117
chr10	123749992	123751192
chr10	123751374	123752766
chr10	123754562	123754862
chr10	123757112	123757452
chr10	123761771	123762269
chr10	123766872	123767252
chr10	123768425	123768822
chr10	123770815	123771139
chr10	123780066	123780355
chr10	123797875	123798226
chr10	123799014	123799299
chr10	123842248	123842588
chr10	123862513	123862823
chr10	123880110	123880409
chr10	123891255	123891759
chr10	124006483	124006694
chr10	124007565	124011156
chr10	124011344	124011906
chr10	124012232	124012580
chr10	124019673	124021512
chr10	124038414	124038771
chr10	124042200	124042547
chr10	124044479	124045019
chr10	124045566	124046312
chr10	124397841	124398202
chr10	124400739	124401084
chr10	124401625	124401939
chr10	124402826	124403155
chr10	124403697	124404020
chr10	124405335	124406263
chr10	124406837	124407516
chr10	124408441	124409065
chr10	124411872	124412271
chr10	124447328	124448247
chr10	124449629	124450043
chr10	124461762	124462087
chr10	124484038	124484426
chr10	124488321	124488675
chr10	124496860	124497124
chr10	124497935	124498614
chr10	124517079	124517371
chr10	124526049	124526364
chr10	124553830	124554214
chr10	124613163	124613460
chr10	124623141	124623704
chr10	124681506	124682479
chr10	124696057	124696312
chr10	124706535	124706987
chr10	124760319	124760603
chr10	124762199	124762601
chr10	124765291	124765708
chr10	124774574	124774882
chr10	124788942	124789257
chr10	124790172	124790438
chr10	124791623	124791944
chr10	124801729	124802001
chr10	124806730	124807021
chr10	124816475	124816712
chr10	124819283	124819550
chr10	124826494	124826885
chr10	124828655	124828975
chr10	124829292	124829577
chr10	124831248	124831563
chr10	124834401	124835071
chr10	124940406	124940647
chr10	124942022	124943407
chr10	124962267	124962508
chr10	124966493	124966881
chr10	124971864	124972218
chr10	124973544	124973816
chr10	124974099	124974498
chr10	124981608	124981929
chr10	124983074	124983788
chr10	124984673	124985092
chr10	124989417	124989798
chr10	124992594	124992912
chr10	124993101	124993429
chr10	124993754	124994085
chr10	124994368	124994783
chr10	124997863	124998270
chr10	125002859	125003204
chr10	125003237	125003592
chr10	125005446	125006108
chr10	125025981	125027984
chr10	125038896	125039154
chr10	125576648	125576974
chr10	125640052	125640314
chr10	125655593	125656296
chr10	125660920	125661201
chr10	125661745	125662077
chr10	125682838	125683089
chr10	125719707	125720015
chr10	125721103	125721512
chr10	125722967	125723234
chr10	125723710	125724036
chr10	125725217	125725542
chr10	125725581	125725938
chr10	125728902	125729204
chr10	125729257	125729579
chr10	125730187	125730499
chr10	125733303	125733843
chr10	125733971	125734283
chr10	125735543	125736004
chr10	125737817	125738089
chr10	125738194	125738545
chr10	125740362	125740751
chr10	125740900	125741301
chr10	125742119	125743376
chr10	125745606	125746030
chr10	125747435	125748112
chr10	125749311	125749665
chr10	125752698	125753014
chr10	125753593	125753945
chr10	125763200	125763572
chr10	125766561	125767061
chr10	125767431	125767804
chr10	125770233	125770691
chr10	125772117	125772459
chr10	125772510	125772850
chr10	125773730	125774465
chr10	125775559	125775921
chr10	125788476	125789105
chr10	125789182	125789463
chr10	125794186	125794488
chr10	125794779	125795078
chr10	125796002	125796288
chr10	125796689	125796961
chr10	125797964	125798245
chr10	125801956	125803124
chr10	125807312	125807587
chr10	125812113	125812388
chr10	125814933	125815230
chr10	125816076	125816625
chr10	125823457	125823822
chr10	125826490	125826765
chr10	125827457	125827738
chr10	125830461	125830751
chr10	125831319	125831707
chr10	125833671	125834046
chr10	125836003	125836955
chr10	125838105	125838487
chr10	125838900	125839288
chr10	125840746	125841096
chr10	125841154	125842069
chr10	125842643	125842907
chr10	125852192	125852742
chr10	125853024	125853343
chr10	125853860	125854303
chr10	125859502	125860075
chr10	125866889	125867283
chr10	125880442	125880924
chr10	125896542	125896755
chr10	125907356	125907602
chr10	125973289	125973595
chr10	125980060	125980438
chr10	125988450	125988775
chr10	125989179	125989457
chr10	125994270	125995060
chr10	125995316	125995598
chr10	125996449	125996724
chr10	125997319	125997585
chr10	126004783	126005149
chr10	126008306	126008650
chr10	126008953	126009538
chr10	126017178	126017439
chr10	126019594	126019925
chr10	126036045	126036425
chr10	126038140	126038449
chr10	126039193	126039529
chr10	126041242	126042341
chr10	126042939	126043248
chr10	126045954	126046232
chr10	126049152	126049769
chr10	126064705	126065101
chr10	126066616	126066906
chr10	126071376	126071754
chr10	126093884	126094233
chr10	126098315	126098600
chr10	126100971	126101341
chr10	126108492	126108764
chr10	126109674	126109940
chr10	126117937	126118324
chr10	126135483	126135760
chr10	126155117	126155405
chr10	126278814	126279088
chr10	126330311	126330609
chr10	126387957	126388280
chr10	126425763	126426190
chr10	126429686	126429950
chr10	126458939	126459317
chr10	126461300	126461685
chr10	126464595	126465086
chr10	126496557	126496805
chr10	126503856	126505185
chr10	126513747	126514039
chr10	126521198	126521541
chr10	126524562	126524901
chr10	126970664	126970885
chr10	126977847	126978088
chr10	126981817	126982073
chr10	126987420	126987717
chr10	126990354	126990703
chr10	126996647	126996983
chr10	126997991	126998349
chr10	126999253	126999535
chr10	127000071	127000407
chr10	127008631	127008904
chr10	127012194	127012474
chr10	127018609	127018935
chr10	127023099	127023424
chr10	127024584	127024883
chr10	127026251	127026524
chr10	127031549	127031853
chr10	127032036	127032420
chr10	127037618	127037916
chr10	127042524	127042814
chr10	127042963	127043264
chr10	127052580	127052915
chr10	127061567	127061876
chr10	127106130	127106401
chr10	127110147	127110454
chr10	127125373	127125701
chr10	127127568	127127864
chr10	127137735	127138120
chr10	127153750	127154023
chr10	127175110	127176500
chr10	127247907	127248209
chr10	127257234	127257529
chr10	127338905	127339184
chr10	127343545	127343846
chr10	127354568	127354827
chr10	127361963	127362312
chr10	127373680	127374314
chr10	127379981	127380222
chr10	127381177	127381468
chr10	127384689	127385009
chr10	127402954	127403244
chr10	127404224	127404529
chr10	127408936	127409491
chr10	127410739	127411024
chr10	127415051	127415338
chr10	127418264	127418641
chr10	127419565	127419849
chr10	127425773	127426111
chr10	127433182	127433528
chr10	127438926	127439325
chr10	127444025	127444379
chr10	127447293	127447645
chr10	127451231	127451636
chr10	127549268	127549670
chr10	127552359	127552739
chr10	127737173	127737884
chr10	127738419	127739065
chr10	127878048	127878520
chr10	127883595	127883975
chr10	127892455	127892884
chr10	127907156	127907409
chr10	127982173	127982396
chr10	127987179	127987495
chr10	127999433	128000061
chr10	128040774	128041090
chr10	128047289	128047937
chr10	128049429	128049766
chr10	128056022	128056313
chr10	128060838	128061115
chr10	128061578	128061815
chr10	128062982	128063280
chr10	128065974	128066294
chr10	128068022	128068386
chr10	128069591	128069927
chr10	128070200	128070550
chr10	128070707	128071001
chr10	128072037	128072314
chr10	128073236	128073571
chr10	128076502	128076828
chr10	128077516	128077883
chr10	128079459	128079795
chr10	128082731	128083006
chr10	128099089	128099355
chr10	128101157	128101801
chr10	128102478	128109523
chr10	128110277	128110633
chr10	128111544	128112545
chr10	128113326	128113702
chr10	128114827	128116107
chr10	128116390	128116636
chr10	128119152	128119419
chr10	128122780	128123269
chr10	128125475	128125767
chr10	129467115	129467541
chr10	129536140	129536477
chr10	129707794	129708143
chr10	129759101	129759441
chr10	129766687	129767097
chr10	129837828	129838060
chr10	129838982	129839295
chr10	129840144	129840542
chr10	129840743	129841132
chr10	129842015	129842393
chr10	129843036	129843302
chr10	129848291	129848580
chr10	129867040	129867367
chr10	129867681	129868012
chr10	129873351	129873696
chr10	129877667	129877949
chr10	129957157	129957426
chr10	129958833	129959107
chr10	129962070	129962326
chr10	129962841	129963105
chr10	129963266	129964323
chr10	130136320	130136612
chr10	130145110	130145419
chr10	130159645	130160169
chr10	130160695	130161097
chr10	130166406	130166779
chr10	130166818	130167080
chr10	130169332	130169590
chr10	130171483	130171736
chr10	130174766	130175189
chr10	130179241	130179492
chr10	130280876	130281207
chr10	130282339	130283445
chr10	131093061	131093418
chr10	131098205	131098524
chr10	131104164	131104454
chr10	131116698	131117034
chr10	131134278	131134548
chr10	131146405	131146760
chr10	131163021	131163310
chr10	131166696	131166985
chr10	131260158	131260544
chr10	131308110	131308491
chr10	131309052	131309399
chr10	131311193	131311735
chr10	131943993	131944245
chr10	131945194	131945559
chr10	131947429	131947891
chr10	131955583	131956650
chr10	131968422	131968669
chr10	131970537	131971070
chr10	131972933	131973218
chr10	131973692	131974043
chr10	131981660	131981905
chr10	132104708	132105043
chr10	132116976	132117674
chr10	132133211	132133627
chr10	132134940	132135260
chr10	132135829	132136176
chr10	132136918	132137389
chr10	132138018	132138278
chr10	132140350	132140679
chr10	132141819	132142148
chr10	132145006	132145290
chr10	132145417	132145680
chr10	132147851	132148150
chr10	132149311	132149610
chr10	132149881	132150141
chr10	132152857	132153123
chr10	132153658	132154090
chr10	132163108	132163512
chr10	132164569	132164835
chr10	132166882	132167155
chr10	132167852	132168493
chr10	132186963	132187202
chr10	132190646	132190935
chr10	132192239	132192942
chr10	132194744	132195109
chr10	132196760	132197201
chr10	132198314	132198583
chr10	132198750	132199071
chr10	132200255	132200612
chr10	132200741	132201083
chr10	132201845	132202216
chr10	132202545	132202925
chr10	132203661	132204027
chr10	132204738	132205030
chr10	132207909	132208251
chr10	132208933	132209201
chr10	132222540	132223086
chr10	132224306	132224623
chr10	132225132	132225884
chr10	132226694	132227068
chr10	132227876	132228228
chr10	132245799	132246055
chr10	132307471	132308073
chr10	132331335	132331863
chr10	132333424	132333834
chr10	132337006	132337795
chr10	132342112	132342371
chr10	132344397	132344750
chr10	132347883	132348456
chr10	132348862	132349157
chr10	132351506	132351853
chr10	132352781	132353497
chr10	132355689	132355986
chr10	132361356	132361675
chr10	132365323	132365650
chr10	132366745	132367105
chr10	132374965	132375342
chr10	132397126	132397451
chr10	132404525	132406389
chr10	132416960	132417174
chr10	132445149	132445378
chr10	132445595	132445879
chr10	132447636	132448161
chr10	132537996	132538271
chr10	132607814	132608056
chr10	132645767	132646068
chr10	132650317	132650605
chr10	132690291	132690555
chr10	132697715	132698019
chr10	132708212	132708465
chr10	132710236	132710556
chr10	132726720	132727005
chr10	132749416	132749945
chr10	132765672	132765946
chr10	132777570	132777957
chr10	132780748	132781017
chr10	132781760	132782210
chr10	132784815	132786048
chr10	132808320	132809004
chr10	132810308	132810589
chr10	132810849	132811131
chr10	132812684	132812997
chr10	132814051	132814354
chr10	132814476	132815014
chr10	132833257	132833625
chr10	132833940	132834223
chr10	132834553	132834875
chr10	132835203	132835534
chr10	132836041	132836318
chr10	132836716	132837014
chr10	132845956	132846327
chr10	132846831	132847421
chr10	132850143	132850532
chr10	132851016	132851405
chr10	132857489	132857888
chr10	132858970	132859347
chr10	132860316	132860623
chr10	132860681	132861082
chr10	132865924	132866271
chr10	132867274	132867607
chr10	132869173	132869472
chr10	132872575	132872924
chr10	132876711	132877061
chr10	132877780	132878187
chr10	132879325	132879731
chr10	132880760	132881132
chr10	132885002	132885386
chr10	132885720	132886059
chr10	132892232	132892517
chr10	132898858	132899221
chr10	132899434	132899766
chr10	132908367	132908734
chr10	132909036	132909344
chr10	132909818	132910168
chr10	132912554	132912920
chr10	132912945	132913358
chr10	132916448	132916782
chr10	132918292	132918620
chr10	132919214	132919542
chr10	132919958	132920282
chr10	132922003	132922324
chr10	132922379	132922808
chr10	132924595	132924986
chr10	132926467	132926766
chr10	132929604	132929904
chr10	132934651	132934962
chr10	132936860	132937155
chr10	132937451	132937775
chr10	132938488	132938853
chr10	132940895	132941160
chr10	132941490	132941822
chr10	132941879	132942204
chr10	132942335	132942584
chr10	133070828	133071250
chr10	133071859	133072201
chr10	133072726	133073297
chr10	133080186	133080486
chr10	133081588	133082058
chr10	133082415	133082958
chr10	133084708	133085133
chr10	133087804	133088238
chr10	133088607	133089150
chr10	133092898	133093358
chr10	133095550	133095880
chr10	133096873	133097201
chr10	133098539	133098863
chr10	133102596	133102942
chr10	133127132	133127431
chr10	133128228	133129611
chr10	133160367	133160669
chr10	133167280	133167679
chr10	133168153	133168412
chr10	133183243	133183590
chr10	133183771	133184089
chr10	133185873	133186774
chr10	133188438	133188753
chr10	133189497	133189913
chr10	133195562	133195921
chr10	133196957	133197235
chr10	133197574	133197868
chr10	133198236	133199702
chr10	133200274	133200560
chr10	133201400	133201998
chr10	133206584	133207451
chr10	133210510	133210824
chr10	133211321	133211958
chr10	133212615	133213022
chr10	133213544	133213827
chr10	133213871	133214222
chr10	133218730	133219190
chr10	133219854	133220212
chr10	133224558	133224990
chr10	133230188	133231542
chr10	133237814	133238255
chr10	133239575	133240406
chr10	133263055	133263333
chr10	133263587	133263865
chr10	133267251	133267517
chr10	133267828	133268218
chr10	133268647	133269275
chr10	133269344	133269629
chr10	133269796	133270074
chr10	133270259	133270610
chr10	133270635	133271389
chr10	133271427	133272054
chr10	133272092	133272685
chr10	133272697	133273119
chr10	133273153	133273543
chr10	133273661	133274335
chr10	133275383	133275687
chr10	133276671	133276999
chr10	133279665	133280001
chr10	133281172	133281536
chr10	133282122	133282442
chr10	133282977	133283321
chr10	133283781	133284102
chr10	133284984	133285313
chr10	133285355	133285728
chr10	133288028	133288409
chr10	133288739	133289120
chr10	133289723	133290069
chr10	133292398	133292788
chr10	133292938	133293338
chr10	133293461	133293869
chr10	133297851	133298211
chr10	133299326	133299703
chr10	133299884	133300213
chr10	133302691	133303041
chr10	133308843	133309196
chr10	133309289	133309563
chr10	133309675	133310388
chr10	133311615	133313111
chr10	133325733	133326380
chr10	133326777	133327091
chr10	133327804	133328115
chr10	133328754	133329096
chr10	133347317	133347525
chr10	133349994	133350261
chr10	133351280	133351533
chr10	133351903	133352540
chr10	133355269	133355605
chr10	133355637	133355911
chr10	133356539	133356838
chr10	133356842	133357355
chr10	133357822	133358107
chr10	133362767	133363033
chr10	133364557	133364825
chr10	133365875	133366195
chr10	133366788	133367093
chr10	133368822	133369122
chr10	133369803	133370131
chr10	133370459	133370857
chr10	133373145	133373433
chr10	133379216	133379597
chr10	133379898	133380585
chr10	133381359	133381759
chr10	133383859	133384312
chr10	133388855	133389168
chr10	133389489	133389847
chr10	133391211	133391638
chr10	133394120	133394432
chr10	133394442	133394829
chr10	133395612	133395877
chr10	133396062	133396367
chr10	133398334	133398615
chr10	133399069	133399326
chr10	133399428	133399719
chr10	133401428	133401690
chr10	133402048	133402345
chr10	133402591	133402873
chr10	133419379	133419692
chr10	133419925	133420265
chr10	133423125	133423781
chr10	133526752	133526973
chr10	133527256	133527672
chr10	133528380	133528740
chr10	133531484	133531834
chr10	133532023	133532384
chr10	133532591	133532968
chr10	133533655	133533997
chr10	133536962	133537350
chr10	133537650	133537992
chr10	133538679	133539064
chr10	133554189	133554428
chr10	133554743	133555229
chr10	133555250	133556147
chr10	133556658	133556922
chr10	133556966	133557256
chr10	133557763	133558018
chr10	133558066	133558314
chr10	133558776	133559051
chr10	133559200	133559460
chr10	133559990	133560253
chr10	133564299	133564519
chr10	133565353	133565629
chr10	133624998	133625704
chr10	133625821	133626099
chr10	133626128	133626403
chr10	133626464	133626842
chr11	192999	193254
chr11	193611	194011
chr11	194317	194550
chr11	197204	197861
chr11	197928	200133
chr11	205201	205767
chr11	205851	206143
chr11	207202	207421
chr11	208754	209038
chr11	209158	210100
chr11	210470	210762
chr11	211098	211449
chr11	212315	213081
chr11	213198	213518
chr11	214129	214450
chr11	216597	216818
chr11	218677	219141
chr11	223977	224339
chr11	230351	230652
chr11	232882	233634
chr11	235947	236428
chr11	236949	237244
chr11	238897	239176
chr11	243940	244316
chr11	244325	244569
chr11	244574	244861
chr11	247176	247548
chr11	248675	249157
chr11	250702	250965
chr11	251445	252036
chr11	252404	252700
chr11	278469	278698
chr11	279226	279707
chr11	279733	279972
chr11	279983	281939
chr11	282601	282897
chr11	284129	284742
chr11	285065	285404
chr11	289716	290175
chr11	290289	291213
chr11	291875	292195
chr11	292445	292777
chr11	292785	294849
chr11	298400	298813
chr11	299204	299590
chr11	308092	308538
chr11	308912	309372
chr11	314070	314456
chr11	314821	315213
chr11	319737	320090
chr11	320464	320913
chr11	369703	370054
chr11	372008	372312
chr11	372561	373616
chr11	373649	373928
chr11	375360	377427
chr11	379317	380545
chr11	380724	381247
chr11	381568	381892
chr11	392527	392808
chr11	394116	394624
chr11	396507	397762
chr11	398891	399296
chr11	399866	400805
chr11	402977	403363
chr11	403517	404423
chr11	404433	404669
chr11	405795	406638
chr11	406742	407264
chr11	407323	407668
chr11	407715	408306
chr11	408593	408993
chr11	409766	410127
chr11	414721	414963
chr11	418270	421298
chr11	427987	428926
chr11	429373	429918
chr11	429982	430503
chr11	431593	432154
chr11	433213	433559
chr11	433714	434198
chr11	441820	442026
chr11	450355	450737
chr11	460086	460388
chr11	473794	474077
chr11	478984	479252
chr11	486790	487173
chr11	487319	487570
chr11	488098	488412
chr11	488428	488747
chr11	489299	490168
chr11	490319	490682
chr11	494590	495153
chr11	497870	498241
chr11	498356	499285
chr11	499728	500099
chr11	500383	500754
chr11	501961	502262
chr11	528383	528800
chr11	529557	529876
chr11	532488	532855
chr11	533176	534044
chr11	534111	534422
chr11	540584	540961
chr11	541436	541724
chr11	544619	544880
chr11	549801	550372
chr11	551030	551402
chr11	551550	552332
chr11	552468	552802
chr11	553862	554376
chr11	554879	555603
chr11	555633	556688
chr11	556734	557197
chr11	557298	558348
chr11	558513	559895
chr11	560220	560816
chr11	560843	561577
chr11	561661	562876
chr11	563088	563745
chr11	581412	581706
chr11	581861	582181
chr11	587158	587564
chr11	591283	591567
chr11	592458	592774
chr11	596822	597120
chr11	597294	597670
chr11	598272	598602
chr11	601473	601801
chr11	605018	605400
chr11	605504	605824
chr11	606341	606696
chr11	606965	609820
chr11	610095	611182
chr11	611533	611877
chr11	612544	614634
chr11	614696	615464
chr11	617250	618211
chr11	618498	620486
chr11	620979	622004
chr11	624456	625002
chr11	626330	627243
chr11	637204	637689
chr11	639332	640703
chr11	644449	644754
chr11	653861	654151
chr11	674435	674883
chr11	678593	678922
chr11	679587	679916
chr11	680862	681189
chr11	684797	685063
chr11	686757	687097
chr11	687810	688157
chr11	688230	688560
chr11	691400	691698
chr11	694658	695147
chr11	695508	695946
chr11	698768	698988
chr11	700041	700335
chr11	700514	700807
chr11	702844	704229
chr11	704341	704746
chr11	709307	709708
chr11	710321	710586
chr11	719961	720323
chr11	720448	721452
chr11	721464	721791
chr11	721802	722265
chr11	722300	722905
chr11	723140	723453
chr11	724623	724929
chr11	725627	725947
chr11	725997	727081
chr11	747381	747678
chr11	755778	756102
chr11	758849	759157
chr11	760021	760353
chr11	763243	763619
chr11	763646	764044
chr11	764187	764533
chr11	764712	764945
chr11	767149	767733
chr11	769001	769436
chr11	769794	771567
chr11	772326	772621
chr11	773421	773729
chr11	773907	774213
chr11	774965	775242
chr11	777298	777562
chr11	788026	788676
chr11	791814	793088
chr11	793428	793719
chr11	794357	794613
chr11	794675	795106
chr11	799206	799665
chr11	799713	801724
chr11	801863	802991
chr11	803072	803747
chr11	803992	804563
chr11	805077	805350
chr11	805515	805793
chr11	810134	810457
chr11	811496	811745
chr11	812434	812976
chr11	819274	820005
chr11	821527	822123
chr11	822296	822706
chr11	823426	824962
chr11	827394	827692
chr11	828507	829063
chr11	829204	829640
chr11	829867	831395
chr11	831434	831809
chr11	835969	836542
chr11	836668	836943
chr11	837149	837718
chr11	837841	838292
chr11	840271	840580
chr11	842313	842608
chr11	850204	850467
chr11	862449	862841
chr11	864336	864611
chr11	865412	866101
chr11	866461	866730
chr11	869757	870263
chr11	870318	870599
chr11	883047	883403
chr11	883967	884269
chr11	893326	893619
chr11	899239	899501
chr11	899903	900210
chr11	900835	901080
chr11	902097	902430
chr11	902861	903211
chr11	904605	904959
chr11	908441	908745
chr11	910540	910974
chr11	914422	914669
chr11	925921	926188
chr11	959336	959605
chr11	970068	970411
chr11	971961	972355
chr11	976994	977324
chr11	981097	981399
chr11	984544	984853
chr11	985331	985682
chr11	986684	987053
chr11	988451	988789
chr11	992402	992785
chr11	993183	993481
chr11	993653	994345
chr11	1000331	1000698
chr11	1003621	1003904
chr11	1006427	1006717
chr11	1007911	1008235
chr11	1008999	1009497
chr11	1009582	1009917
chr11	1010447	1010725
chr11	1013355	1013733
chr11	1013798	1014101
chr11	1015661	1018870
chr11	1019174	1019596
chr11	1019989	1020357
chr11	1020583	1020834
chr11	1021114	1021377
chr11	1023408	1023752
chr11	1023846	1024203
chr11	1024743	1025467
chr11	1025704	1026578
chr11	1026840	1028487
chr11	1028545	1029715
chr11	1030112	1030435
chr11	1030472	1031359
chr11	1031506	1032153
chr11	1032912	1033175
chr11	1036503	1036755
chr11	1074801	1075077
chr11	1075550	1076021
chr11	1077353	1077668
chr11	1077851	1078622
chr11	1081561	1081887
chr11	1082184	1082719
chr11	1082777	1083246
chr11	1083324	1083917
chr11	1084190	1084485
chr11	1084491	1084818
chr11	1084967	1085423
chr11	1085453	1085945
chr11	1086145	1086497
chr11	1086634	1086973
chr11	1087654	1088597
chr11	1089408	1089765
chr11	1089841	1090173
chr11	1090663	1091011
chr11	1092298	1092542
chr11	1092743	1093147
chr11	1093433	1093651
chr11	1094041	1094957
chr11	1097121	1097545
chr11	1099012	1100178
chr11	1100635	1101075
chr11	1101114	1101554
chr11	1101623	1102063
chr11	1102260	1102820
chr11	1103145	1103585
chr11	1103674	1104114
chr11	1104602	1105042
chr11	1105177	1106031
chr11	1106954	1107394
chr11	1107541	1107861
chr11	1107863	1108757
chr11	1109124	1110465
chr11	1148465	1148949
chr11	1150094	1150535
chr11	1151674	1152045
chr11	1152318	1152616
chr11	1154292	1154639
chr11	1157857	1158172
chr11	1160511	1160789
chr11	1161426	1161686
chr11	1161806	1162268
chr11	1162431	1162746
chr11	1162854	1163145
chr11	1163781	1164632
chr11	1165201	1165519
chr11	1165521	1165860
chr11	1167776	1168087
chr11	1168382	1169230
chr11	1225580	1225837
chr11	1226104	1226376
chr11	1226514	1227498
chr11	1228463	1228865
chr11	1229069	1229395
chr11	1229589	1230243
chr11	1230389	1230700
chr11	1230835	1231105
chr11	1231322	1231660
chr11	1231895	1232260
chr11	1232349	1232870
chr11	1232912	1233368
chr11	1233692	1233948
chr11	1234104	1234405
chr11	1234428	1234780
chr11	1234984	1235513
chr11	1236285	1236662
chr11	1236824	1237264
chr11	1238770	1239127
chr11	1239337	1239666
chr11	1239698	1240475
chr11	1240750	1249610
chr11	1249632	1251843
chr11	1252242	1252624
chr11	1252708	1253080
chr11	1253991	1254451
chr11	1254593	1255658
chr11	1256570	1256871
chr11	1257429	1257810
chr11	1257998	1258467
chr11	1258841	1259161
chr11	1259655	1260185
chr11	1260250	1260493
chr11	1260525	1260828
chr11	1261288	1261708
chr11	1276561	1277353
chr11	1285901	1286192
chr11	1288523	1288876
chr11	1290126	1290509
chr11	1295544	1295894
chr11	1302483	1302890
chr11	1309365	1309598
chr11	1390184	1390475
chr11	1410342	1411006
chr11	1411051	1411733
chr11	1435939	1436234
chr11	1438205	1438491
chr11	1440687	1441028
chr11	1442389	1442706
chr11	1443005	1443735
chr11	1444870	1445102
chr11	1445193	1446007
chr11	1447697	1447963
chr11	1449675	1449936
chr11	1450486	1450894
chr11	1451270	1451519
chr11	1454384	1454708
chr11	1456247	1456787
chr11	1456854	1457149
chr11	1459091	1459339
chr11	1460399	1461089
chr11	1469990	1470588
chr11	1471194	1471519
chr11	1480292	1480586
chr11	1480624	1480985
chr11	1486346	1486656
chr11	1554506	1554780
chr11	1554848	1555580
chr11	1556417	1557674
chr11	1557693	1558371
chr11	1558788	1559155
chr11	1563750	1564089
chr11	1565495	1565926
chr11	1584312	1585349
chr11	1597616	1598350
chr11	1607568	1608485
chr11	1621306	1622193
chr11	1629741	1630655
chr11	1697145	1697735
chr11	1735179	1735529
chr11	1747566	1748219
chr11	1748914	1749226
chr11	1750222	1750542
chr11	1753402	1754238
chr11	1754805	1755128
chr11	1757223	1757656
chr11	1758868	1759187
chr11	1759415	1759739
chr11	1761208	1761568
chr11	1763691	1763959
chr11	1834471	1834717
chr11	1834993	1835559
chr11	1835785	1837531
chr11	1839596	1839955
chr11	1840101	1841307
chr11	1841355	1841651
chr11	1853044	1853297
chr11	1864071	1864334
chr11	1865064	1865362
chr11	1866364	1867011
chr11	1868572	1869086
chr11	1870151	1871512
chr11	1876344	1876745
chr11	1879986	1880324
chr11	1881331	1881696
chr11	1883318	1883660
chr11	1883831	1884124
chr11	1884179	1884681
chr11	1886631	1886966
chr11	1887136	1887663
chr11	1922774	1923161
chr11	1923454	1923672
chr11	1924998	1925376
chr11	1926369	1926581
chr11	1926594	1926809
chr11	1929019	1929243
chr11	1929709	1929928
chr11	1932368	1932614
chr11	1933620	1934108
chr11	1934231	1935019
chr11	1936113	1936354
chr11	1936862	1937103
chr11	1938337	1938592
chr11	1947262	1947479
chr11	1950798	1951121
chr11	1952026	1952309
chr11	1952681	1952955
chr11	1956155	1956709
chr11	1972458	1972858
chr11	1984337	1984616
chr11	2132886	2133323
chr11	2133416	2133765
chr11	2135266	2135633
chr11	2137091	2137401
chr11	2138128	2139074
chr11	2140034	2140396
chr11	2147511	2147907
chr11	2149025	2149445
chr11	2159751	2160097
chr11	2160684	2161071
chr11	2164132	2164492
chr11	2165131	2165465
chr11	2165567	2165863
chr11	2165901	2166158
chr11	2166379	2167132
chr11	2167334	2167585
chr11	2167765	2168279
chr11	2168390	2168765
chr11	2169549	2169971
chr11	2170589	2170870
chr11	2171584	2171886
chr11	2269650	2270432
chr11	2299355	2299807
chr11	2300419	2300868
chr11	2301655	2302315
chr11	2302743	2303058
chr11	2304006	2304304
chr11	2308635	2308910
chr11	2313553	2313855
chr11	2314384	2314671
chr11	2315145	2316767
chr11	2317243	2317938
chr11	2377449	2377715
chr11	2390311	2390626
chr11	2393994	2394292
chr11	2394871	2395146
chr11	2395315	2395620
chr11	2395768	2396070
chr11	2396527	2396966
chr11	2402533	2403723
chr11	2404836	2405146
chr11	2405426	2405693
chr11	2405918	2406215
chr11	2406560	2406893
chr11	2407018	2407400
chr11	2407658	2408012
chr11	2411251	2411867
chr11	2412034	2412353
chr11	2412653	2413326
chr11	2413375	2413688
chr11	2413960	2414306
chr11	2414614	2415571
chr11	2415805	2416124
chr11	2417626	2417929
chr11	2418066	2418691
chr11	2420121	2420505
chr11	2420931	2421298
chr11	2422040	2422421
chr11	2422819	2423136
chr11	2444998	2445584
chr11	2461335	2461814
chr11	2527827	2528118
chr11	2570527	2570854
chr11	2571224	2571503
chr11	2571912	2572209
chr11	2572745	2573086
chr11	2583334	2583645
chr11	2585111	2585407
chr11	2587469	2587792
chr11	2588612	2588954
chr11	2661860	2662181
chr11	2768743	2769019
chr11	2775859	2776154
chr11	2776885	2777132
chr11	2777875	2778137
chr11	2847666	2848103
chr11	2883673	2884234
chr11	2884569	2884951
chr11	2884952	2885589
chr11	2888079	2888735
chr11	2899295	2899801
chr11	2902495	2902818
chr11	2903113	2903589
chr11	2908132	2908430
chr11	2909095	2909456
chr11	2909477	2909810
chr11	2914581	2915356
chr11	2916521	2916840
chr11	2917887	2918195
chr11	2919206	2919507
chr11	2922001	2922303
chr11	2922335	2922656
chr11	2924909	2925297
chr11	2928805	2929464
chr11	2945507	2945746
chr11	2949126	2949364
chr11	2951158	2951415
chr11	2951679	2951909
chr11	2954426	2954746
chr11	2955643	2955866
chr11	2958298	2958644
chr11	2959669	2960009
chr11	2964579	2964851
chr11	2969702	2970034
chr11	2971347	2971634
chr11	2972001	2972343
chr11	2975923	2976223
chr11	2978183	2978442
chr11	2979106	2979320
chr11	3001013	3001348
chr11	3001861	3002153
chr11	3002440	3002700
chr11	3005265	3005533
chr11	3006778	3007059
chr11	3012094	3012376
chr11	3015680	3015949
chr11	3017005	3017395
chr11	3017756	3018054
chr11	3018307	3018849
chr11	3019038	3019367
chr11	3020119	3020432
chr11	3026575	3026897
chr11	3028895	3029184
chr11	3029202	3029543
chr11	3037949	3038299
chr11	3039093	3039392
chr11	3039734	3040031
chr11	3040795	3041131
chr11	3042064	3042356
chr11	3047652	3048101
chr11	3057242	3057467
chr11	3088104	3088443
chr11	3089745	3090048
chr11	3090457	3090796
chr11	3092331	3092658
chr11	3092766	3093152
chr11	3093426	3093935
chr11	3094136	3094434
chr11	3100057	3100356
chr11	3101502	3101799
chr11	3102082	3102381
chr11	3103138	3103420
chr11	3104092	3104477
chr11	3107162	3107555
chr11	3107670	3108045
chr11	3119446	3119731
chr11	3120320	3120724
chr11	3121896	3122198
chr11	3122247	3122528
chr11	3126372	3126655
chr11	3128912	3129269
chr11	3217843	3218913
chr11	3227760	3228899
chr11	3359017	3360888
chr11	3361642	3361920
chr11	3370874	3371170
chr11	3371476	3371803
chr11	3373476	3373775
chr11	3377516	3378000
chr11	3378937	3379140
chr11	3638637	3639135
chr11	3639541	3640471
chr11	3641705	3642286
chr11	3659113	3659376
chr11	3659482	3660463
chr11	3661271	3661513
chr11	3663991	3664289
chr11	3666006	3666664
chr11	3667131	3667864
chr11	3669095	3669450
chr11	3669695	3670041
chr11	3671151	3671412
chr11	3676058	3676720
chr11	3679453	3679808
chr11	3683099	3683541
chr11	3685872	3686294
chr11	3691246	3691589
chr11	3693131	3693475
chr11	3695348	3695706
chr11	3698981	3699448
chr11	3700509	3700939
chr11	3702362	3702992
chr11	3705099	3705456
chr11	3706344	3706727
chr11	3711728	3712828
chr11	3713717	3714095
chr11	3719311	3719650
chr11	3720611	3720925
chr11	3723056	3723555
chr11	3725002	3725319
chr11	3731290	3731678
chr11	3735090	3735424
chr11	3744408	3744749
chr11	3753215	3753508
chr11	3760387	3760726
chr11	3762801	3763139
chr11	3768480	3768844
chr11	3771647	3772028
chr11	3773531	3773839
chr11	3775781	3776121
chr11	3778772	3779357
chr11	3781941	3782217
chr11	3797743	3798200
chr11	3807909	3808187
chr11	3808193	3808415
chr11	3808435	3808751
chr11	3811149	3811524
chr11	3817252	3817635
chr11	3822808	3823093
chr11	3823512	3824555
chr11	3824695	3825558
chr11	3827462	3828238
chr11	3856170	3856509
chr11	3967451	3967782
chr11	4023772	4024087
chr11	4055425	4055737
chr11	4058648	4059039
chr11	4059180	4059496
chr11	4069925	4070303
chr11	4074401	4074779
chr11	4082083	4082451
chr11	4082781	4083082
chr11	4083162	4083598
chr11	4084572	4084865
chr11	4086376	4086961
chr11	4088601	4088838
chr11	4091181	4091898
chr11	4094912	4095131
chr11	4101892	4102181
chr11	4105945	4106323
chr11	4107334	4107635
chr11	4109543	4109803
chr11	4111498	4111740
chr11	4111799	4112162
chr11	4118219	4118561
chr11	4119744	4120028
chr11	4121503	4121865
chr11	4122040	4122320
chr11	4123082	4123484
chr11	4126583	4126933
chr11	4126934	4127356
chr11	4128973	4129250
chr11	4132185	4132521
chr11	4133462	4133758
chr11	4134981	4135370
chr11	4138094	4138483
chr11	4367250	4368395
chr11	4385184	4385953
chr11	4386056	4386357
chr11	4386867	4387090
chr11	4388199	4388630
chr11	4389553	4389849
chr11	4389901	4390509
chr11	4449239	4450384
chr11	4488800	4489945
chr11	4545090	4546244
chr11	4571322	4571729
chr11	4572055	4572394
chr11	4573205	4573572
chr11	4577612	4577920
chr11	4586712	4587965
chr11	4593938	4595113
chr11	4600175	4601227
chr11	4601563	4601786
chr11	4602051	4602512
chr11	4603144	4603440
chr11	4604978	4605604
chr11	4639690	4640865
chr11	4652426	4653583
chr11	4681648	4682811
chr11	4768878	4770017
chr11	4803332	4804480
chr11	4821285	4822514
chr11	4848136	4849308
chr11	4881718	4882983
chr11	4907269	4908408
chr11	4914618	4915763
chr11	4923273	4924439
chr11	4946058	4947200
chr11	4954671	4955813
chr11	4988111	4988410
chr11	4989547	4989968
chr11	4990497	4990846
chr11	4991270	4991596
chr11	4991863	4992342
chr11	4998882	5000030
chr11	5046425	5047561
chr11	5058549	5059727
chr11	5131591	5132742
chr11	5151330	5152469
chr11	5199634	5200800
chr11	5225497	5225826
chr11	5226476	5227121
chr11	5232587	5233192
chr11	5233890	5234533
chr11	5248258	5248587
chr11	5249267	5249690
chr11	5253176	5253505
chr11	5254191	5254828
chr11	5268368	5268697
chr11	5269353	5269990
chr11	5300913	5302046
chr11	5323258	5324397
chr11	5342413	5343536
chr11	5351407	5352546
chr11	5389298	5390479
chr11	5422100	5423254
chr11	5440469	5441614
chr11	5453388	5454527
chr11	5488606	5489763
chr11	5505250	5505512
chr11	5507490	5509658
chr11	5514913	5516541
chr11	5518322	5519173
chr11	5544460	5545623
chr11	5580776	5581984
chr11	5596797	5597014
chr11	5603145	5603835
chr11	5604433	5604729
chr11	5605236	5605667
chr11	5608271	5608494
chr11	5610044	5610345
chr11	5610434	5610661
chr11	5610676	5611442
chr11	5632154	5632854
chr11	5633703	5633999
chr11	5634530	5634961
chr11	5641066	5641398
chr11	5642305	5642606
chr11	5642716	5642943
chr11	5643043	5643809
chr11	5655552	5655789
chr11	5663094	5663749
chr11	5664110	5665782
chr11	5665880	5666181
chr11	5667588	5667811
chr11	5678103	5678534
chr11	5678973	5679269
chr11	5679660	5680291
chr11	5696132	5696755
chr11	5697147	5697443
chr11	5698214	5698645
chr11	5706493	5706716
chr11	5708072	5708373
chr11	5708476	5708703
chr11	5708952	5709748
chr11	5736416	5737591
chr11	5754583	5755863
chr11	5777559	5778734
chr11	5787753	5788916
chr11	5840855	5841997
chr11	5856648	5857802
chr11	5884192	5885331
chr11	5947246	5948394
chr11	5967452	5968594
chr11	5985840	5987030
chr11	6001950	6003248
chr11	6026647	6027804
chr11	6107678	6108838
chr11	6169254	6170426
chr11	6199123	6200286
chr11	6205515	6205787
chr11	6209749	6210748
chr11	6210811	6211142
chr11	6211405	6212076
chr11	6214310	6215011
chr11	6217270	6218250
chr11	6218457	6218863
chr11	6218870	6219150
chr11	6222341	6222709
chr11	6222710	6223338
chr11	6223509	6224616
chr11	6235406	6235617
chr11	6238937	6239890
chr11	6239965	6240811
chr11	6241330	6241880
chr11	6243848	6244509
chr11	6259828	6260179
chr11	6269568	6270437
chr11	6270545	6271643
chr11	6319062	6319664
chr11	6319992	6320576
chr11	6390498	6391016
chr11	6391283	6392296
chr11	6393115	6393487
chr11	6393516	6393793
chr11	6393795	6394707
chr11	6395433	6396315
chr11	6400888	6401788
chr11	6401878	6402309
chr11	6402475	6402825
chr11	6403044	6403922
chr11	6404506	6405761
chr11	6410526	6411447
chr11	6431110	6432117
chr11	6436945	6437277
chr11	6437339	6437752
chr11	6438255	6438609
chr11	6440064	6441063
chr11	6448927	6449546
chr11	6450450	6450721
chr11	6450791	6451160
chr11	6451170	6451538
chr11	6455971	6457129
chr11	6457195	6457576
chr11	6457595	6457947
chr11	6457964	6458396
chr11	6465464	6465795
chr11	6477011	6477368
chr11	6477616	6478298
chr11	6478478	6479457
chr11	6479870	6480168
chr11	6480221	6480521
chr11	6481416	6482321
chr11	6498115	6499061
chr11	6502652	6503026
chr11	6508779	6509372
chr11	6511172	6511529
chr11	6519499	6520967
chr11	6528421	6529222
chr11	6532926	6533285
chr11	6533580	6534274
chr11	6538282	6538911
chr11	6539118	6539414
chr11	6539775	6540184
chr11	6544020	6544347
chr11	6544473	6548503
chr11	6548544	6549034
chr11	6556582	6558794
chr11	6558801	6559384
chr11	6562881	6563232
chr11	6563281	6564225
chr11	6564232	6564905
chr11	6565594	6566092
chr11	6566140	6568343
chr11	6568353	6568967
chr11	6569908	6570497
chr11	6570517	6571524
chr11	6571535	6572087
chr11	6600049	6600365
chr11	6600385	6601702
chr11	6601751	6602315
chr11	6603303	6603606
chr11	6604171	6604460
chr11	6607945	6608589
chr11	6608593	6610711
chr11	6610821	6611552
chr11	6611563	6612289
chr11	6614445	6615662
chr11	6615904	6616174
chr11	6616214	6617876
chr11	6618675	6619015
chr11	6619095	6619500
chr11	6621675	6624490
chr11	6624629	6624968
chr11	6625097	6627767
chr11	6628520	6628930
chr11	6629351	6631507
chr11	6631515	6631909
chr11	6631930	6633156
chr11	6633311	6634406
chr11	6639716	6641833
chr11	6655462	6655949
chr11	6663885	6664189
chr11	6682017	6682502
chr11	6682646	6682915
chr11	6683022	6683396
chr11	6767906	6769057
chr11	6784937	6786088
chr11	6794624	6795808
chr11	6845582	6846736
chr11	6869654	6870766
chr11	6876547	6877695
chr11	6891473	6892600
chr11	6920901	6922094
chr11	6932172	6932772
chr11	6941470	6941753
chr11	6942982	6943315
chr11	6943445	6943741
chr11	6955589	6957298
chr11	6957624	6958147
chr11	6988115	6988329
chr11	6999761	7001655
chr11	7002608	7002935
chr11	7038486	7038975
chr11	7039613	7039885
chr11	7042287	7044084
chr11	7046567	7046932
chr11	7049570	7049938
chr11	7057576	7057947
chr11	7058179	7058550
chr11	7059793	7060164
chr11	7062232	7062603
chr11	7070185	7070556
chr11	7071072	7071408
chr11	7089020	7090399
chr11	7252086	7252431
chr11	7302938	7303490
chr11	7313294	7314041
chr11	7415941	7416262
chr11	7417856	7418228
chr11	7420405	7420735
chr11	7453900	7454392
chr11	7466691	7466900
chr11	7485775	7486104
chr11	7488026	7488515
chr11	7509297	7510288
chr11	7549375	7549639
chr11	7565452	7565867
chr11	7593031	7593324
chr11	7597085	7597773
chr11	7605633	7606115
chr11	7610190	7610522
chr11	7617011	7617394
chr11	7620834	7621127
chr11	7625676	7625991
chr11	7628184	7628446
chr11	7629358	7629634
chr11	7630824	7631128
chr11	7632766	7633034
chr11	7634394	7634652
chr11	7635451	7635693
chr11	7639631	7639970
chr11	7640932	7641165
chr11	7641378	7641720
chr11	7642197	7642526
chr11	7648286	7648637
chr11	7648699	7649011
chr11	7649046	7649335
chr11	7649431	7649754
chr11	7650739	7651065
chr11	7651555	7651944
chr11	7652923	7653865
chr11	7655332	7655598
chr11	7656626	7656898
chr11	7665273	7665646
chr11	7665726	7666039
chr11	7666350	7666650
chr11	7667627	7667913
chr11	7668377	7668661
chr11	7669104	7669434
chr11	7669524	7669831
chr11	7672350	7672623
chr11	7672647	7672991
chr11	7673318	7674439
chr11	7689854	7690113
chr11	7691168	7691500
chr11	7691801	7692095
chr11	7694957	7695288
chr11	7695469	7695810
chr11	7696364	7696899
chr11	7698649	7698873
chr11	7700195	7700585
chr11	7701223	7701575
chr11	7701615	7701911
chr11	7702056	7702429
chr11	7703597	7703889
chr11	7704464	7704774
chr11	7706206	7706554
chr11	7795873	7797042
chr11	7824936	7826072
chr11	7927617	7928762
chr11	7938475	7939620
chr11	7959543	7961422
chr11	7963106	7963595
chr11	7987252	7987816
chr11	7991680	7991951
chr11	7991983	7992263
chr11	7992786	7993124
chr11	7994325	7994617
chr11	7994881	7995467
chr11	7995844	7996122
chr11	8019094	8019458
chr11	8038532	8039128
chr11	8039544	8039792
chr11	8081261	8081648
chr11	8089509	8089761
chr11	8089968	8090331
chr11	8093945	8094289
chr11	8095397	8095765
chr11	8096584	8096906
chr11	8097127	8097525
chr11	8097613	8097926
chr11	8098657	8098975
chr11	8100402	8100701
chr11	8100725	8101097
chr11	8101385	8101719
chr11	8110577	8111237
chr11	8126558	8126907
chr11	8137277	8137571
chr11	8138171	8138447
chr11	8139866	8140293
chr11	8168765	8169089
chr11	8224515	8224821
chr11	8226753	8227200
chr11	8230190	8230604
chr11	8263237	8263978
chr11	8268326	8268548
chr11	8392409	8392810
chr11	8413394	8413792
chr11	8435393	8435679
chr11	8435926	8436239
chr11	8440577	8440853
chr11	8452721	8453006
chr11	8454643	8454932
chr11	8457240	8457579
chr11	8461704	8462009
chr11	8464608	8464922
chr11	8473062	8473376
chr11	8474580	8475005
chr11	8617843	8618103
chr11	8618649	8619068
chr11	8619282	8619635
chr11	8619949	8620224
chr11	8620345	8620672
chr11	8620931	8621421
chr11	8621544	8621919
chr11	8622715	8622976
chr11	8624258	8625328
chr11	8638553	8638915
chr11	8640126	8641252
chr11	8642908	8643226
chr11	8645640	8645987
chr11	8646346	8646661
chr11	8647869	8648186
chr11	8648315	8648648
chr11	8649639	8649987
chr11	8651699	8652003
chr11	8658636	8658936
chr11	8671796	8672485
chr11	8682713	8682916
chr11	8683101	8683365
chr11	8683905	8684181
chr11	8684617	8684992
chr11	8685577	8685906
chr11	8693995	8694230
chr11	8695362	8695649
chr11	8696326	8696766
chr11	8697424	8697736
chr11	8698832	8699074
chr11	8699112	8699490
chr11	8702471	8702820
chr11	8706984	8707325
chr11	8707676	8708447
chr11	8710744	8711014
chr11	8711021	8711331
chr11	8712450	8712835
chr11	8713897	8714142
chr11	8714509	8714806
chr11	8715502	8715918
chr11	8717640	8717992
chr11	8718258	8719243
chr11	8725972	8726309
chr11	8729849	8731309
chr11	8750520	8750825
chr11	8766536	8766812
chr11	8774021	8774401
chr11	8911349	8911771
chr11	8912352	8912633
chr11	8914725	8915030
chr11	8917186	8917467
chr11	8919236	8919580
chr11	8921215	8921615
chr11	8925362	8926207
chr11	8926839	8927274
chr11	8929276	8929633
chr11	8932041	8932408
chr11	8937515	8938261
chr11	8948219	8948575
chr11	8953102	8953437
chr11	8956089	8956398
chr11	8961991	8962283
chr11	8964108	8964542
chr11	8983444	8983660
chr11	8983774	8984224
chr11	8985610	8985950
chr11	8987447	8987730
chr11	8988017	8988382
chr11	9003661	9004035
chr11	9020944	9021297
chr11	9021775	9022055
chr11	9024097	9024513
chr11	9025600	9025954
chr11	9027262	9027661
chr11	9029782	9030145
chr11	9030656	9031025
chr11	9033524	9033896
chr11	9047254	9047662
chr11	9047841	9048198
chr11	9050504	9050810
chr11	9052644	9052932
chr11	9052997	9053315
chr11	9053535	9053859
chr11	9055691	9056009
chr11	9059201	9059525
chr11	9060306	9060624
chr11	9065789	9066080
chr11	9066595	9066913
chr11	9069268	9069595
chr11	9074379	9074715
chr11	9079282	9079609
chr11	9089605	9089929
chr11	9091294	9091628
chr11	9139570	9139954
chr11	9140088	9140348
chr11	9141839	9142208
chr11	9142621	9142945
chr11	9143302	9143585
chr11	9143996	9144378
chr11	9144894	9145213
chr11	9145569	9145915
chr11	9146929	9147251
chr11	9149980	9150309
chr11	9150579	9150864
chr11	9152257	9152542
chr11	9160612	9160965
chr11	9165735	9166067
chr11	9169755	9170049
chr11	9170178	9170381
chr11	9170526	9170877
chr11	9178031	9178466
chr11	9178757	9179173
chr11	9180666	9181184
chr11	9193393	9193781
chr11	9203559	9204417
chr11	9206572	9206882
chr11	9207460	9207732
chr11	9264860	9265169
chr11	9283323	9283693
chr11	9286354	9286693
chr11	9287601	9287906
chr11	9288341	9288635
chr11	9294991	9295487
chr11	9299483	9299801
chr11	9314220	9314541
chr11	9384663	9384947
chr11	9403189	9403471
chr11	9408385	9408739
chr11	9409827	9410186
chr11	9414154	9414511
chr11	9416958	9417248
chr11	9420310	9420798
chr11	9422905	9423240
chr11	9423676	9423976
chr11	9424813	9425362
chr11	9428439	9428729
chr11	9428930	9429296
chr11	9429573	9429934
chr11	9430774	9431103
chr11	9433469	9433946
chr11	9434833	9435131
chr11	9436170	9436466
chr11	9437653	9438385
chr11	9440354	9440761
chr11	9441980	9442297
chr11	9444996	9445294
chr11	9460934	9461176
chr11	9471201	9471520
chr11	9472576	9472869
chr11	9473676	9474124
chr11	9474449	9474733
chr11	9478289	9478686
chr11	9479371	9479646
chr11	9494545	9494865
chr11	9496202	9496478
chr11	9497574	9497900
chr11	9500990	9501370
chr11	9508518	9508946
chr11	9512347	9512696
chr11	9516100	9516462
chr11	9525139	9525486
chr11	9527429	9527713
chr11	9573833	9575475
chr11	9575787	9576759
chr11	9577041	9577363
chr11	9581431	9581778
chr11	9585157	9585627
chr11	9586348	9586956
chr11	9588348	9589867
chr11	9593124	9593392
chr11	9664079	9664378
chr11	9694045	9694386
chr11	9713365	9713739
chr11	9719965	9720584
chr11	9724557	9724986
chr11	9727952	9728300
chr11	9729242	9729552
chr11	9732428	9732811
chr11	9738112	9738421
chr11	9740080	9740448
chr11	9747757	9748157
chr11	9748986	9749284
chr11	9749763	9750071
chr11	9780317	9780616
chr11	9781406	9781738
chr11	9784250	9784538
chr11	9785024	9785418
chr11	9787533	9787838
chr11	9789008	9789442
chr11	9790455	9790783
chr11	9795730	9796057
chr11	9807899	9808285
chr11	9808800	9809102
chr11	9812431	9812808
chr11	9816739	9817124
chr11	9828025	9828732
chr11	9829255	9829596
chr11	9832123	9832520
chr11	9839397	9839796
chr11	9842524	9842870
chr11	9845464	9845840
chr11	9846855	9847183
chr11	9849922	9850318
chr11	9852575	9852849
chr11	9853439	9853812
chr11	9856357	9856820
chr11	9858125	9858496
chr11	9895842	9896111
chr11	9961856	9962206
chr11	9963672	9963982
chr11	9968240	9968645
chr11	9989396	9989695
chr11	9992314	9992643
chr11	9992889	9993203
chr11	9993820	9994098
chr11	9998165	9998479
chr11	10000813	10001122
chr11	10002456	10002789
chr11	10028351	10028657
chr11	10029664	10029975
chr11	10030947	10031270
chr11	10042743	10043081
chr11	10193801	10194087
chr11	10293914	10294169
chr11	10305600	10306198
chr11	10306231	10306741
chr11	10450278	10451143
chr11	10455018	10455548
chr11	10455833	10456709
chr11	10460771	10461840
chr11	10473294	10473699
chr11	10476831	10477194
chr11	10477782	10478830
chr11	10479775	10480008
chr11	10481319	10481682
chr11	10481962	10482333
chr11	10484076	10484620
chr11	10484719	10485139
chr11	10486491	10487067
chr11	10487134	10487464
chr11	10488117	10488512
chr11	10490338	10490702
chr11	10493248	10493643
chr11	10494401	10494733
chr11	10494798	10495436
chr11	10495469	10495833
chr11	10496068	10496641
chr11	10496711	10497038
chr11	10497489	10497863
chr11	10499588	10499952
chr11	10499985	10500349
chr11	10500476	10502597
chr11	10502620	10502994
chr11	10503836	10504362
chr11	10504448	10504759
chr11	10504964	10505984
chr11	10514815	10515166
chr11	10518933	10519241
chr11	10525091	10525473
chr11	10530542	10530851
chr11	10533915	10534258
chr11	10559010	10559397
chr11	10559715	10559994
chr11	10560394	10560900
chr11	10563839	10564474
chr11	10568347	10568719
chr11	10576231	10576675
chr11	10580354	10580689
chr11	10581766	10582086
chr11	10591447	10591712
chr11	10593391	10593699
chr11	10594045	10594295
chr11	10600817	10601159
chr11	10603019	10603351
chr11	10604304	10604645
chr11	10606641	10606872
chr11	10609627	10609951
chr11	10616923	10617303
chr11	10623677	10623956
chr11	10625865	10626683
chr11	10627615	10627863
chr11	10627872	10628125
chr11	10628650	10628928
chr11	10629437	10629811
chr11	10631890	10632161
chr11	10633867	10634174
chr11	10651924	10652401
chr11	10687513	10687898
chr11	10690264	10690469
chr11	10693361	10693702
chr11	10751312	10751557
chr11	10752571	10752870
chr11	10754857	10755297
chr11	10755577	10755895
chr11	10756648	10756938
chr11	10760072	10760421
chr11	10761846	10762154
chr11	10763330	10763979
chr11	10764011	10764831
chr11	10766301	10766590
chr11	10767705	10768591
chr11	10770109	10770732
chr11	10771444	10771716
chr11	10772419	10772755
chr11	10773026	10773373
chr11	10773911	10774269
chr11	10775106	10775403
chr11	10775420	10775733
chr11	10778578	10779205
chr11	10797715	10797981
chr11	10798891	10799856
chr11	10799989	10801187
chr11	10801560	10801874
chr11	10801948	10802535
chr11	10802929	10803690
chr11	10803798	10804518
chr11	10804812	10805115
chr11	10805806	10806147
chr11	10806719	10806985
chr11	10807154	10808096
chr11	10808176	10808570
chr11	10852763	10855045
chr11	11271043	11271390
chr11	11292928	11293293
chr11	11326985	11327281
chr11	11332593	11332931
chr11	11340718	11341104
chr11	11351843	11353219
chr11	11372414	11372729
chr11	11377081	11377479
chr11	11378980	11379364
chr11	11432520	11432887
chr11	11448643	11449036
chr11	11621258	11621693
chr11	11842085	11842324
chr11	11873699	11873959
chr11	11880076	11880480
chr11	11884366	11884680
chr11	11891867	11892206
chr11	11897496	11897793
chr11	11902614	11902960
chr11	11903162	11903442
chr11	11905298	11905648
chr11	11920055	11920594
chr11	11922623	11922991
chr11	11929333	11929665
chr11	11929943	11930220
chr11	11930595	11930851
chr11	11932903	11933216
chr11	11933730	11934035
chr11	11936202	11936610
chr11	11938156	11938472
chr11	11940328	11940648
chr11	11942234	11943212
chr11	11947844	11948220
chr11	11948377	11948658
chr11	11949788	11950104
chr11	11950263	11950582
chr11	11952640	11952971
chr11	11954796	11955264
chr11	11955900	11956275
chr11	11964363	11964828
chr11	11965708	11966065
chr11	11966853	11967198
chr11	11968294	11968587
chr11	11998595	11998879
chr11	12002199	12002537
chr11	12008269	12008739
chr11	12008769	12009470
chr11	12009537	12009900
chr11	12162055	12162520
chr11	12204149	12204558
chr11	12207922	12208240
chr11	12209396	12209699
chr11	12213154	12213511
chr11	12216118	12216420
chr11	12220100	12220559
chr11	12221543	12221860
chr11	12222516	12222844
chr11	12223310	12223602
chr11	12224572	12224921
chr11	12226070	12226471
chr11	12226924	12227232
chr11	12236076	12236346
chr11	12239335	12239686
chr11	12240939	12241263
chr11	12242113	12242533
chr11	12242570	12242873
chr11	12243886	12244213
chr11	12249083	12249347
chr11	12255542	12255851
chr11	12256684	12257072
chr11	12258367	12258657
chr11	12259694	12262621
chr11	12292068	12292397
chr11	12293460	12294957
chr11	12319595	12319911
chr11	12323877	12324170
chr11	12327072	12327366
chr11	12349734	12350037
chr11	12354683	12354957
chr11	12358194	12358579
chr11	12376630	12376834
chr11	12377378	12377883
chr11	12473644	12474083
chr11	12477746	12478049
chr11	12496357	12496698
chr11	12504213	12504529
chr11	12508483	12508742
chr11	12511413	12511633
chr11	12513198	12513460
chr11	12513896	12514165
chr11	12517509	12517811
chr11	12518344	12518617
chr11	12527748	12528025
chr11	12764132	12764534
chr11	12850964	12851183
chr11	12862149	12862414
chr11	12864585	12865000
chr11	12878788	12879000
chr11	12879607	12879942
chr11	12880904	12881151
chr11	12881795	12882057
chr11	12882900	12883225
chr11	12901839	12902213
chr11	12924811	12925152
chr11	12930073	12930426
chr11	12937008	12937322
chr11	13009476	13011200
chr11	13354208	13354548
chr11	13355125	13355396
chr11	13356638	13357196
chr11	13358333	13358691
chr11	13360244	13360524
chr11	13365399	13365692
chr11	13366564	13366882
chr11	13369517	13369867
chr11	13372062	13372509
chr11	13373994	13374301
chr11	13375511	13375862
chr11	13376539	13376828
chr11	13378221	13378545
chr11	13381060	13381354
chr11	13385588	13385891
chr11	13386495	13386856
chr11	13388730	13389241
chr11	13403067	13403378
chr11	13404459	13404755
chr11	13405558	13405956
chr11	13413429	13413750
chr11	13417057	13417360
chr11	13419359	13419845
chr11	13421541	13421938
chr11	13439783	13440374
chr11	13444923	13445224
chr11	13492304	13492955
chr11	13694665	13695054
chr11	13700216	13700592
chr11	13707799	13708179
chr11	13710592	13710970
chr11	13711663	13712146
chr11	13712865	13713133
chr11	13714408	13714780
chr11	13721629	13721959
chr11	13727455	13727783
chr11	13728511	13728874
chr11	13962804	13963242
chr11	13982746	13983053
chr11	14041420	14041754
chr11	14075244	14075518
chr11	14079798	14080122
chr11	14135319	14135668
chr11	14243231	14243496
chr11	14254427	14254829
chr11	14255546	14255887
chr11	14256516	14256792
chr11	14257615	14257998
chr11	14259179	14259801
chr11	14260487	14260852
chr11	14262611	14263075
chr11	14265423	14265787
chr11	14279236	14279524
chr11	14281501	14281820
chr11	14294370	14294962
chr11	14295667	14295973
chr11	14358137	14358637
chr11	14358662	14359284
chr11	14364290	14364493
chr11	14457723	14457983
chr11	14458431	14458787
chr11	14460107	14460397
chr11	14461085	14461431
chr11	14464810	14465130
chr11	14466181	14466526
chr11	14468580	14468960
chr11	14469235	14469663
chr11	14474394	14474715
chr11	14475684	14476045
chr11	14476818	14477115
chr11	14479468	14479814
chr11	14480658	14481197
chr11	14482931	14483251
chr11	14486266	14486604
chr11	14488391	14488684
chr11	14490464	14490779
chr11	14493541	14493911
chr11	14494109	14494539
chr11	14498737	14499028
chr11	14505091	14505348
chr11	14507555	14507866
chr11	14510771	14511051
chr11	14513469	14514591
chr11	14517541	14518081
chr11	14518896	14519141
chr11	14520196	14520545
chr11	14610865	14611086
chr11	14643975	14645153
chr11	14771836	14772087
chr11	14786336	14786785
chr11	14789005	14789342
chr11	14803843	14804150
chr11	14818082	14818493
chr11	14819035	14819309
chr11	14830597	14830946
chr11	14831539	14831877
chr11	14832621	14832933
chr11	14834881	14835195
chr11	14843726	14844126
chr11	14858942	14859346
chr11	14861104	14861466
chr11	14867405	14867858
chr11	14869360	14869760
chr11	14878021	14878397
chr11	14879012	14879543
chr11	14880034	14880868
chr11	14885674	14886017
chr11	14887529	14887822
chr11	14890331	14890569
chr11	14890799	14891782
chr11	14891879	14892305
chr11	14967594	14967954
chr11	14968400	14969097
chr11	14969834	14970175
chr11	14971006	14971292
chr11	15074618	15074904
chr11	15074960	15075298
chr11	15077185	15077545
chr11	15112369	15112665
chr11	15114837	15115103
chr11	15149001	15149330
chr11	15175640	15176186
chr11	15177010	15177263
chr11	15178223	15178547
chr11	15188087	15188434
chr11	15190600	15190914
chr11	15200723	15201049
chr11	15221376	15221748
chr11	15225549	15225928
chr11	15235501	15235768
chr11	15238818	15239174
chr11	15240346	15240623
chr11	15245811	15246140
chr11	15972708	15973212
chr11	15986103	15986520
chr11	15988896	15989330
chr11	16014841	16015150
chr11	16046413	16046801
chr11	16049612	16050038
chr11	16055651	16056001
chr11	16095895	16096218
chr11	16097508	16097788
chr11	16111702	16112023
chr11	16183785	16184054
chr11	16186682	16187055
chr11	16234481	16234771
chr11	16318345	16318753
chr11	16340911	16341352
chr11	16402558	16402934
chr11	16738678	16738941
chr11	16744500	16744784
chr11	16747996	16748257
chr11	16752684	16752994
chr11	16754770	16755204
chr11	16780851	16781152
chr11	16782653	16782996
chr11	16783599	16783933
chr11	16786128	16787272
chr11	16788986	16789396
chr11	16789674	16789978
chr11	16790697	16791302
chr11	16794387	16795118
chr11	16800873	16801175
chr11	16801567	16801917
chr11	16802871	16803395
chr11	16807043	16807324
chr11	16813012	16813266
chr11	16816077	16816364
chr11	16816699	16817422
chr11	16826019	16826690
chr11	16841446	16841822
chr11	16851090	16851391
chr11	16852182	16852455
chr11	16854788	16855093
chr11	16855702	16856014
chr11	16870998	16871282
chr11	17013888	17014501
chr11	17074332	17074566
chr11	17074996	17075297
chr11	17075353	17075723
chr11	17077067	17077741
chr11	17089637	17090020
chr11	17091233	17091756
chr11	17091895	17092376
chr11	17094160	17094485
chr11	17096956	17097364
chr11	17099759	17100069
chr11	17101177	17101534
chr11	17102561	17102931
chr11	17105068	17105405
chr11	17110331	17110661
chr11	17112473	17112766
chr11	17114260	17114565
chr11	17117390	17117771
chr11	17118544	17118839
chr11	17119119	17119413
chr11	17119685	17120074
chr11	17122087	17122433
chr11	17122601	17122913
chr11	17129199	17129567
chr11	17131815	17132138
chr11	17134718	17135259
chr11	17136381	17136725
chr11	17145567	17146042
chr11	17147416	17147728
chr11	17148566	17148887
chr11	17150397	17150755
chr11	17155425	17155729
chr11	17168576	17169841
chr11	17295223	17295567
chr11	17296003	17296311
chr11	17301643	17301970
chr11	17309471	17309775
chr11	17310724	17311383
chr11	17311771	17312220
chr11	17315285	17315575
chr11	17330026	17330397
chr11	17330801	17331083
chr11	17331311	17331519
chr11	17351869	17352139
chr11	17356550	17357101
chr11	17366908	17367447
chr11	17368766	17369064
chr11	17386818	17388191
chr11	17392890	17393291
chr11	17393596	17393922
chr11	17394165	17394562
chr11	17395071	17395438
chr11	17395509	17396093
chr11	17396815	17397476
chr11	17397583	17397960
chr11	17398238	17398604
chr11	17402560	17402916
chr11	17404411	17404832
chr11	17405393	17405726
chr11	17406521	17407616
chr11	17408291	17408680
chr11	17410415	17410816
chr11	17412565	17412909
chr11	17413293	17413641
chr11	17414411	17414773
chr11	17415203	17415502
chr11	17416829	17417128
chr11	17426948	17427317
chr11	17427766	17428105
chr11	17428188	17428833
chr11	17430713	17431122
chr11	17432103	17432407
chr11	17442619	17443045
chr11	17443077	17443475
chr11	17448415	17448834
chr11	17453018	17453446
chr11	17460387	17460839
chr11	17461482	17461988
chr11	17463337	17463767
chr11	17470000	17470385
chr11	17474785	17475190
chr11	17476528	17476939
chr11	17494231	17494476
chr11	17495468	17495777
chr11	17496657	17496913
chr11	17498061	17498371
chr11	17500950	17501250
chr11	17501381	17501635
chr11	17501838	17502080
chr11	17504546	17504797
chr11	17505729	17506049
chr11	17509255	17509938
chr11	17510304	17510621
chr11	17511801	17512154
chr11	17516140	17516390
chr11	17517300	17517574
chr11	17520769	17521094
chr11	17521245	17521511
chr11	17522683	17523026
chr11	17523110	17523578
chr11	17524350	17524635
chr11	17526246	17526541
chr11	17526652	17526910
chr11	17526915	17527431
chr11	17531053	17531642
chr11	17533154	17533422
chr11	17544171	17544407
chr11	17547272	17547646
chr11	17548034	17548312
chr11	17551899	17552175
chr11	17553018	17553619
chr11	17555678	17555997
chr11	17557017	17557423
chr11	17558084	17558415
chr11	17558437	17558744
chr11	17558951	17559261
chr11	17559433	17559762
chr11	17560608	17560917
chr11	17560990	17561237
chr11	17561561	17561907
chr11	17569055	17569388
chr11	17570112	17570490
chr11	17571979	17572304
chr11	17572977	17573390
chr11	17574619	17575012
chr11	17576455	17576730
chr11	17576767	17577011
chr11	17578163	17578626
chr11	17586373	17586681
chr11	17591349	17591688
chr11	17593092	17593427
chr11	17593509	17593856
chr11	17593946	17594266
chr11	17595937	17596254
chr11	17596750	17597107
chr11	17599570	17599797
chr11	17602109	17602477
chr11	17605756	17606235
chr11	17608195	17608513
chr11	17609029	17609309
chr11	17609554	17611523
chr11	17612061	17612430
chr11	17612519	17612865
chr11	17613511	17613801
chr11	17629032	17629416
chr11	17631601	17632326
chr11	17633579	17634381
chr11	17634743	17635287
chr11	17635509	17635811
chr11	17638350	17638937
chr11	17639322	17639563
chr11	17640644	17641191
chr11	17641746	17642346
chr11	17643360	17643606
chr11	17645463	17646044
chr11	17719682	17720512
chr11	17720801	17721080
chr11	17721154	17721608
chr11	17735902	17736672
chr11	17771564	17777930
chr11	17779355	17779744
chr11	17781569	17781834
chr11	17787984	17788513
chr11	17878107	17878344
chr11	17959369	17959736
chr11	17988496	17988855
chr11	17992830	17993093
chr11	17995695	17996009
chr11	18000396	18000657
chr11	18004340	18004635
chr11	18006490	18006846
chr11	18007840	18008176
chr11	18009970	18010239
chr11	18012401	18012640
chr11	18012750	18013110
chr11	18020909	18021265
chr11	18022697	18023031
chr11	18023787	18024083
chr11	18025474	18025801
chr11	18026389	18026725
chr11	18029064	18029679
chr11	18033173	18033474
chr11	18035858	18036242
chr11	18040545	18040881
chr11	18080298	18080591
chr11	18081310	18081603
chr11	18083434	18083831
chr11	18086765	18087325
chr11	18089229	18089610
chr11	18090074	18090674
chr11	18092144	18092424
chr11	18096670	18096954
chr11	18103132	18103446
chr11	18105806	18106141
chr11	18137102	18138271
chr11	18173156	18174325
chr11	18231401	18231764
chr11	18232294	18232633
chr11	18235735	18236030
chr11	18239847	18240069
chr11	18245127	18245615
chr11	18245809	18246148
chr11	18247820	18248111
chr11	18266787	18267078
chr11	18269094	18269433
chr11	18269616	18270077
chr11	18279781	18280042
chr11	18281849	18282320
chr11	18283694	18284001
chr11	18285245	18285559
chr11	18286490	18286810
chr11	18287434	18287790
chr11	18287792	18288113
chr11	18291341	18292119
chr11	18292798	18293076
chr11	18294919	18295269
chr11	18295898	18296222
chr11	18296697	18297084
chr11	18297458	18297817
chr11	18298691	18299070
chr11	18300727	18301016
chr11	18305321	18305593
chr11	18306034	18306447
chr11	18308845	18309179
chr11	18310640	18311033
chr11	18311286	18311551
chr11	18311813	18312124
chr11	18317650	18317988
chr11	18332974	18333328
chr11	18335653	18336046
chr11	18338008	18338374
chr11	18339463	18339757
chr11	18341160	18341707
chr11	18347487	18348019
chr11	18351780	18352069
chr11	18352228	18352546
chr11	18357851	18358142
chr11	18358424	18358740
chr11	18360514	18360807
chr11	18365682	18365969
chr11	18396447	18396710
chr11	18396718	18397068
chr11	18399330	18399648
chr11	18400736	18401110
chr11	18402739	18403113
chr11	18403593	18403911
chr11	18405348	18405672
chr11	18407016	18407476
chr11	18412617	18412943
chr11	18415083	18415401
chr11	18429636	18430010
chr11	18434639	18435013
chr11	18438427	18438745
chr11	18446109	18446433
chr11	18450862	18451227
chr11	18456580	18456906
chr11	18463860	18464178
chr11	18465536	18465910
chr11	18475365	18475739
chr11	18476283	18476796
chr11	18477519	18477843
chr11	18478605	18478970
chr11	18480445	18480735
chr11	18481229	18481969
chr11	18483769	18484172
chr11	18502385	18502677
chr11	18506756	18507023
chr11	18509441	18509765
chr11	18514577	18514941
chr11	18515998	18516264
chr11	18519418	18519703
chr11	18525560	18525802
chr11	18526674	18526916
chr11	18532219	18532587
chr11	18534229	18534553
chr11	18536305	18536569
chr11	18544522	18544896
chr11	18546779	18547150
chr11	18558127	18558430
chr11	18563549	18563843
chr11	18564791	18565110
chr11	18566246	18566582
chr11	18570113	18570477
chr11	18575246	18575512
chr11	18578623	18578908
chr11	18579327	18579618
chr11	18588512	18588754
chr11	18609760	18610054
chr11	18611376	18611654
chr11	18612213	18612588
chr11	18614462	18616198
chr11	18616774	18617089
chr11	18634097	18634357
chr11	18700832	18701297
chr11	18701472	18702109
chr11	18704367	18704638
chr11	18705716	18706246
chr11	18706813	18707313
chr11	18707703	18708096
chr11	18708106	18708395
chr11	18709286	18709783
chr11	18710226	18710928
chr11	18711981	18712484
chr11	18713751	18714724
chr11	18715331	18715816
chr11	18716627	18717100
chr11	18717830	18718193
chr11	18718514	18718828
chr11	18719615	18720385
chr11	18721434	18721771
chr11	18721809	18722141
chr11	18724027	18724336
chr11	18728833	18729127
chr11	18729352	18729918
chr11	18732491	18732802
chr11	18733134	18733735
chr11	18737779	18738064
chr11	18740502	18740892
chr11	18742161	18742603
chr11	18742891	18743175
chr11	18743221	18743529
chr11	18743905	18744299
chr11	18765706	18765983
chr11	18771838	18772058
chr11	18933715	18934884
chr11	19055309	19056502
chr11	19117149	19117376
chr11	19142877	19143223
chr11	19146080	19146403
chr11	19147495	19147773
chr11	19149086	19149431
chr11	19150626	19150891
chr11	19152057	19152420
chr11	19152458	19152784
chr11	19155695	19156029
chr11	19158839	19159140
chr11	19163202	19163527
chr11	19164200	19164463
chr11	19164951	19165245
chr11	19166201	19166485
chr11	19168724	19170668
chr11	19172622	19172920
chr11	19175721	19176060
chr11	19182569	19182846
chr11	19184851	19185145
chr11	19186115	19186448
chr11	19188035	19188404
chr11	19192236	19192548
chr11	19224557	19224940
chr11	19225120	19225964
chr11	19229353	19230088
chr11	19230140	19230428
chr11	19230530	19230934
chr11	19232133	19232471
chr11	19234259	19234621
chr11	19234643	19235158
chr11	19237213	19237570
chr11	19237753	19238232
chr11	19240006	19240221
chr11	19350852	19351127
chr11	19713234	19714062
chr11	19832383	19832701
chr11	19842770	19843023
chr11	19868824	19869097
chr11	19879768	19880227
chr11	19884193	19884462
chr11	19892333	19892694
chr11	19933075	19934377
chr11	19939560	19939873
chr11	19946300	19946609
chr11	19948590	19949180
chr11	19984024	19984347
chr11	20022455	20022895
chr11	20022989	20023232
chr11	20027154	20027567
chr11	20035858	20036197
chr11	20043880	20044372
chr11	20044867	20045770
chr11	20048627	20049295
chr11	20049735	20050001
chr11	20051188	20051433
chr11	20053979	20054340
chr11	20055668	20056057
chr11	20056429	20056728
chr11	20062206	20062459
chr11	20068085	20068498
chr11	20077451	20077735
chr11	20077892	20078204
chr11	20079963	20080309
chr11	20082491	20082700
chr11	20082906	20083279
chr11	20090764	20091118
chr11	20092105	20092468
chr11	20092998	20093299
chr11	20095571	20095867
chr11	20097476	20097845
chr11	20100836	20101272
chr11	20103154	20103509
chr11	20103552	20103824
chr11	20105430	20105827
chr11	20107563	20107882
chr11	20114491	20114895
chr11	20118032	20118358
chr11	20156113	20156673
chr11	20156936	20157339
chr11	20159090	20159392
chr11	20159857	20160424
chr11	20363711	20364532
chr11	20367073	20367755
chr11	20376479	20376817
chr11	20382077	20382339
chr11	20382879	20383305
chr11	20387646	20387874
chr11	20387918	20388254
chr11	20389643	20389926
chr11	20392110	20392360
chr11	20392796	20393099
chr11	20395702	20396062
chr11	20397476	20397821
chr11	20402818	20403084
chr11	20407810	20408132
chr11	20426665	20426965
chr11	20452029	20452308
chr11	20461879	20462267
chr11	20464359	20464646
chr11	20493818	20494354
chr11	20508203	20508513
chr11	20599572	20599775
chr11	20601028	20601765
chr11	20604185	20604524
chr11	20606906	20607238
chr11	20607378	20607752
chr11	20614578	20614920
chr11	20617651	20617984
chr11	20626607	20626942
chr11	20627879	20628183
chr11	20630590	20630915
chr11	20636206	20636519
chr11	20637071	20637403
chr11	20638358	20638658
chr11	20646733	20647034
chr11	20652188	20652556
chr11	20654612	20654968
chr11	20669623	20669878
chr11	20674388	20674672
chr11	20677831	20678160
chr11	20783579	20783930
chr11	20847482	20847853
chr11	20885343	20885640
chr11	20918081	20918354
chr11	20919151	20919434
chr11	20927207	20927542
chr11	20928276	20928579
chr11	20937685	20937959
chr11	20947235	20947535
chr11	20960331	20960660
chr11	21113488	21113814
chr11	21229231	21229554
chr11	21370752	21371048
chr11	21534273	21534614
chr11	21560088	21560482
chr11	21570663	21571040
chr11	21573084	21573509
chr11	21574871	21575122
chr11	22192870	22193632
chr11	22203703	22203951
chr11	22211163	22211415
chr11	22218145	22218388
chr11	22220996	22221311
chr11	22225883	22226153
chr11	22227201	22227687
chr11	22236062	22236377
chr11	22239468	22239785
chr11	22250136	22250472
chr11	22250640	22251112
chr11	22255270	22255623
chr11	22257579	22257855
chr11	22259418	22259842
chr11	22262028	22262399
chr11	22262845	22263144
chr11	22270211	22270543
chr11	22272683	22273090
chr11	22274468	22274848
chr11	22275993	22276300
chr11	22279443	22279866
chr11	22338433	22338719
chr11	22341427	22341880
chr11	22343146	22343465
chr11	22359312	22359627
chr11	22360796	22361084
chr11	22362638	22362925
chr11	22365446	22365789
chr11	22369938	22370288
chr11	22374654	22374987
chr11	22375881	22376192
chr11	22376444	22376772
chr11	22377304	22377840
chr11	22624585	22625910
chr11	22674769	22675114
chr11	22685567	22685889
chr11	22726191	22726533
chr11	22737604	22737868
chr11	22749019	22749361
chr11	22755745	22756053
chr11	22811697	22812116
chr11	22823018	22823233
chr11	22827106	22827420
chr11	22827723	22827974
chr11	22829594	22829848
chr11	22847409	22847621
chr11	22857821	22858126
chr11	22859351	22859596
chr11	22860276	22860521
chr11	24497143	24497405
chr11	24646479	24646713
chr11	24729068	24729386
chr11	24732017	24732288
chr11	24738120	24738402
chr11	24751354	24751642
chr11	24762817	24763096
chr11	24763145	24763408
chr11	24785714	24786630
chr11	24890818	24892621
chr11	24905890	24906153
chr11	24914375	24914638
chr11	24976490	24976765
chr11	24983025	24983393
chr11	25049937	25050230
chr11	25077228	25077506
chr11	25078453	25078758
chr11	26189076	26189430
chr11	26309544	26309819
chr11	26332030	26332421
chr11	26441817	26442212
chr11	26443664	26443936
chr11	26462929	26463248
chr11	26473801	26474228
chr11	26508003	26508362
chr11	26516726	26517027
chr11	26525534	26525779
chr11	26531104	26531436
chr11	26534355	26534662
chr11	26537305	26537561
chr11	26541846	26542168
chr11	26547315	26547650
chr11	26553148	26553445
chr11	26559618	26559879
chr11	26560964	26561325
chr11	26563015	26563365
chr11	26565064	26565996
chr11	26566951	26567194
chr11	26571940	26572362
chr11	26598264	26598547
chr11	26598757	26599098
chr11	26599449	26599814
chr11	26624361	26624598
chr11	26634103	26634415
chr11	26634912	26635170
chr11	26639043	26639341
chr11	26641795	26642129
chr11	26643081	26643434
chr11	26647608	26647956
chr11	26656024	26656581
chr11	26660161	26660544
chr11	26671001	26671351
chr11	26673301	26673629
chr11	26678611	26678915
chr11	26680954	26681321
chr11	26683656	26683943
chr11	26686376	26686644
chr11	26692388	26692701
chr11	26697063	26697352
chr11	26698305	26698635
chr11	26703430	26704047
chr11	26709211	26709479
chr11	26711206	26711458
chr11	26712540	26712806
chr11	26721275	26721814
chr11	26994426	26995262
chr11	27055330	27055749
chr11	27057100	27057415
chr11	27093067	27093466
chr11	27115351	27115657
chr11	27119548	27119945
chr11	27125553	27125920
chr11	27127192	27127553
chr11	27338720	27339135
chr11	27340595	27340937
chr11	27341291	27341650
chr11	27348771	27350539
chr11	27357302	27357641
chr11	27362735	27363294
chr11	27367766	27369243
chr11	27371514	27371798
chr11	27372182	27372498
chr11	27373450	27373776
chr11	27373874	27374146
chr11	27376198	27376470
chr11	27377057	27377323
chr11	27378596	27378868
chr11	27380170	27380439
chr11	27380539	27381066
chr11	27382087	27382356
chr11	27384235	27384507
chr11	27385152	27385568
chr11	27390993	27391265
chr11	27392346	27392618
chr11	27412688	27412960
chr11	27472017	27472402
chr11	27498548	27498904
chr11	27499258	27499668
chr11	27501394	27501666
chr11	27501701	27502020
chr11	27506615	27506852
chr11	27656538	27659749
chr11	27660055	27660372
chr11	27673959	27675048
chr11	27699282	27699767
chr11	27700063	27701153
chr11	27701196	27701733
chr11	27719410	27719847
chr11	27720245	27720879
chr11	27721311	27721514
chr11	28021099	28021382
chr11	28023640	28023950
chr11	28035286	28035594
chr11	28036116	28036764
chr11	28058825	28059261
chr11	28062294	28062616
chr11	28069158	28069523
chr11	28076906	28077269
chr11	28082755	28083343
chr11	28084531	28084908
chr11	28088423	28088821
chr11	28090516	28090827
chr11	28091308	28091613
chr11	28094542	28094900
chr11	28097522	28098047
chr11	28113234	28113704
chr11	28122041	28122271
chr11	28123761	28123973
chr11	28210961	28211298
chr11	28290105	28290497
chr11	28296652	28297031
chr11	28327994	28328238
chr11	28330295	28330941
chr11	30010616	30012778
chr11	30231802	30232161
chr11	30233469	30233900
chr11	30330848	30331900
chr11	30332765	30333093
chr11	30336466	30336895
chr11	30388788	30389056
chr11	30409970	30411686
chr11	30414127	30414441
chr11	30417417	30417733
chr11	30451550	30452183
chr11	30495195	30495621
chr11	30501509	30501731
chr11	30504635	30504933
chr11	30535893	30536275
chr11	30580145	30580594
chr11	30878483	30878811
chr11	30881057	30881408
chr11	30892717	30893097
chr11	30894147	30894484
chr11	30899440	30899742
chr11	30900245	30900598
chr11	30903390	30903783
chr11	30904860	30905264
chr11	30906439	30906825
chr11	30908845	30909216
chr11	30911226	30911520
chr11	30915410	30915811
chr11	30916769	30917128
chr11	30920675	30921035
chr11	30922402	30922738
chr11	30925208	30925508
chr11	30931670	30932052
chr11	30952344	30952580
chr11	31262962	31263173
chr11	31265406	31265700
chr11	31290546	31290952
chr11	31305514	31305877
chr11	31306131	31306488
chr11	31307538	31308008
chr11	31328016	31328380
chr11	31370648	31370959
chr11	31414710	31415049
chr11	31426186	31426455
chr11	31430170	31430501
chr11	31432398	31432668
chr11	31433358	31433670
chr11	31448843	31449191
chr11	31452102	31452866
chr11	31452930	31453192
chr11	31456158	31456486
chr11	31460524	31460814
chr11	31463070	31463405
chr11	31473622	31473886
chr11	31477400	31477683
chr11	31509684	31510107
chr11	31519955	31520191
chr11	31539561	31539883
chr11	31594669	31595001
chr11	31603664	31604007
chr11	31627009	31627294
chr11	31632116	31632505
chr11	31647640	31647949
chr11	31650014	31650321
chr11	31681920	31682175
chr11	31763310	31763649
chr11	31783292	31783638
chr11	31789833	31790119
chr11	31790325	31790588
chr11	31790609	31790960
chr11	31793337	31793902
chr11	31793931	31794214
chr11	31794529	31794888
chr11	31800590	31800956
chr11	31801129	31802012
chr11	31802603	31802934
chr11	31806301	31806511
chr11	32091096	32091550
chr11	32097043	32097437
chr11	32098249	32098628
chr11	32100447	32100708
chr11	32103180	32103580
chr11	32104264	32104572
chr11	32388957	32389279
chr11	32391871	32392164
chr11	32392565	32392855
chr11	32396156	32396507
chr11	32399847	32400144
chr11	32416389	32416640
chr11	32417476	32417754
chr11	32427855	32428158
chr11	32428396	32428719
chr11	32430429	32430917
chr11	32434599	32435445
chr11	32583787	32584029
chr11	32586911	32587244
chr11	32588493	32588832
chr11	32588911	32589235
chr11	32589446	32589741
chr11	32593765	32594049
chr11	32594813	32595113
chr11	32595865	32596147
chr11	32600588	32600932
chr11	32601661	32601922
chr11	32602178	32602499
chr11	32602710	32603120
chr11	32611031	32611365
chr11	32613321	32615042
chr11	32615839	32616229
chr11	32635595	32635930
chr11	32641871	32642182
chr11	32653022	32653327
chr11	32653877	32654137
chr11	32654743	32655072
chr11	32675464	32675744
chr11	32675785	32676121
chr11	32683435	32683674
chr11	32699150	32699425
chr11	32700690	32700926
chr11	32702772	32703044
chr11	32717975	32718247
chr11	32760008	32760343
chr11	32829681	32830273
chr11	32830407	32830732
chr11	32836557	32836921
chr11	32838781	32839030
chr11	32840006	32840339
chr11	32853195	32853627
chr11	32927926	32928223
chr11	32931642	32935535
chr11	32953756	32954279
chr11	32955195	32955512
chr11	32955887	32956221
chr11	32957768	32958186
chr11	32966199	32966537
chr11	32968945	32969243
chr11	32973296	32973649
chr11	32975147	32975730
chr11	32976233	32976574
chr11	33015855	33016685
chr11	33025558	33026149
chr11	33027585	33027913
chr11	33028502	33028892
chr11	33031277	33031689
chr11	33032235	33033067
chr11	33033161	33033555
chr11	33043673	33044036
chr11	33054492	33054825
chr11	33057014	33057335
chr11	33057818	33058239
chr11	33058858	33059195
chr11	33061429	33061826
chr11	33065729	33066111
chr11	33068586	33068959
chr11	33072373	33072776
chr11	33084986	33085389
chr11	33085612	33086089
chr11	33086887	33087241
chr11	33090431	33090827
chr11	33092170	33092440
chr11	33096205	33096508
chr11	33096734	33097078
chr11	33098589	33098864
chr11	33098933	33099250
chr11	33099507	33099817
chr11	33102076	33102439
chr11	33103006	33103284
chr11	33105466	33106164
chr11	33107802	33108100
chr11	33108285	33108518
chr11	33141330	33142086
chr11	33161198	33161425
chr11	33252759	33253071
chr11	33256571	33256852
chr11	33257221	33257989
chr11	33258230	33258790
chr11	33286312	33287611
chr11	33328409	33328733
chr11	33336974	33337294
chr11	33338656	33338943
chr11	33339249	33339634
chr11	33340867	33341227
chr11	33341462	33341786
chr11	33347192	33347514
chr11	33347528	33348328
chr11	33348421	33348918
chr11	33349046	33349387
chr11	33351507	33351943
chr11	33352037	33352365
chr11	33352991	33353668
chr11	33542354	33544454
chr11	33544666	33545478
chr11	33547663	33547979
chr11	33550939	33551359
chr11	33552007	33552341
chr11	33559648	33560011
chr11	33561575	33561835
chr11	33567975	33568327
chr11	33574601	33574973
chr11	33583237	33583601
chr11	33591136	33591521
chr11	33598719	33599047
chr11	33606540	33606922
chr11	33609648	33610066
chr11	33618432	33618762
chr11	33645585	33646136
chr11	33655911	33656209
chr11	33658649	33658998
chr11	33660762	33661114
chr11	33667772	33668254
chr11	33698328	33698614
chr11	33700144	33700840
chr11	33710025	33710443
chr11	33717269	33717571
chr11	33722278	33723118
chr11	33741807	33742184
chr11	33746642	33747420
chr11	33748676	33748992
chr11	33750438	33750761
chr11	33751422	33751707
chr11	33754354	33754600
chr11	33755670	33756075
chr11	33758386	33758701
chr11	33768750	33769114
chr11	33770640	33770930
chr11	33774293	33774597
chr11	33859255	33859675
chr11	33864501	33864917
chr11	33869245	33870087
chr11	33870244	33870624
chr11	33870942	33871187
chr11	34052320	34052736
chr11	34052744	34053285
chr11	34071625	34072087
chr11	34076135	34076742
chr11	34079527	34079865
chr11	34082724	34083141
chr11	34085963	34086513
chr11	34089294	34089556
chr11	34090078	34090389
chr11	34090428	34090778
chr11	34091805	34092156
chr11	34096378	34096773
chr11	34097095	34097396
chr11	34097597	34099160
chr11	34099202	34099467
chr11	34108125	34108433
chr11	34108641	34108933
chr11	34111951	34112323
chr11	34113615	34113938
chr11	34115722	34115984
chr11	34118079	34118603
chr11	34122358	34122692
chr11	34123661	34123955
chr11	34124201	34124500
chr11	34127362	34127699
chr11	34130712	34131037
chr11	34131280	34131631
chr11	34132024	34132321
chr11	34132925	34133242
chr11	34134218	34134686
chr11	34135074	34135391
chr11	34136541	34136875
chr11	34136877	34137126
chr11	34139090	34139595
chr11	34140299	34140672
chr11	34140988	34141308
chr11	34141618	34141917
chr11	34142174	34142448
chr11	34143344	34143628
chr11	34145983	34146292
chr11	34152286	34152684
chr11	34154164	34154478
chr11	34154600	34154869
chr11	34159195	34159486
chr11	34159805	34160108
chr11	34160147	34160453
chr11	34160802	34161181
chr11	34162475	34162905
chr11	34164585	34164921
chr11	34165159	34165456
chr11	34167158	34167460
chr11	34167802	34168092
chr11	34170805	34171171
chr11	34173054	34173407
chr11	34197224	34197638
chr11	34204443	34204790
chr11	34356600	34357683
chr11	34438913	34439179
chr11	34449091	34449463
chr11	34450887	34451198
chr11	34451976	34452307
chr11	34452989	34453294
chr11	34453700	34454026
chr11	34455910	34456302
chr11	34456564	34456917
chr11	34461150	34461489
chr11	34464004	34464335
chr11	34468187	34468495
chr11	34470857	34471141
chr11	34471267	34471533
chr11	34480117	34480414
chr11	34480671	34481067
chr11	34482330	34482599
chr11	34489908	34490159
chr11	34493378	34493812
chr11	34505528	34505853
chr11	34511443	34511669
chr11	34622310	34622516
chr11	34624159	34624418
chr11	34631419	34631728
chr11	34632363	34632752
chr11	34642527	34642828
chr11	34646338	34646785
chr11	34648918	34649182
chr11	34651441	34651906
chr11	34656807	34657071
chr11	34658432	34659032
chr11	34882616	34882916
chr11	34883236	34883604
chr11	34888192	34888528
chr11	34888651	34888969
chr11	34890403	34890652
chr11	34894909	34895210
chr11	34896660	34896955
chr11	34916127	34916915
chr11	34931303	34931584
chr11	34947405	34947706
chr11	34957283	34957683
chr11	34960319	34960618
chr11	34966539	34966914
chr11	34970038	34970386
chr11	34978023	34978282
chr11	34984469	34984828
chr11	34992214	34992479
chr11	34994813	34995272
chr11	35139203	35139470
chr11	35176474	35176840
chr11	35180173	35180507
chr11	35186731	35187000
chr11	35189734	35190165
chr11	35196645	35196974
chr11	35198020	35198346
chr11	35200981	35201295
chr11	35201567	35201887
chr11	35204411	35204740
chr11	35205684	35206343
chr11	35208004	35208306
chr11	35209864	35210154
chr11	35211145	35211549
chr11	35214751	35215014
chr11	35219215	35219487
chr11	35221553	35221832
chr11	35222274	35223420
chr11	35229028	35229433
chr11	35260793	35261065
chr11	35265426	35265858
chr11	35280766	35281101
chr11	35286656	35287051
chr11	35292186	35292620
chr11	35301418	35301745
chr11	35305973	35306342
chr11	35312097	35312548
chr11	35314922	35315275
chr11	35317276	35317616
chr11	35322460	35322779
chr11	35359942	35360228
chr11	35370840	35371196
chr11	35399474	35399739
chr11	35418849	35419066
chr11	35432255	35432992
chr11	35434411	35434904
chr11	35435802	35436235
chr11	35439526	35439793
chr11	35441380	35441793
chr11	35467900	35468208
chr11	35470500	35470918
chr11	35474529	35474844
chr11	35491944	35492273
chr11	35493995	35494372
chr11	35525412	35525685
chr11	35618536	35620050
chr11	35663011	35663880
chr11	35685158	35685436
chr11	35725823	35726263
chr11	35735325	35735545
chr11	35806257	35806485
chr11	35943998	35944244
chr11	36036002	36036349
chr11	36081552	36081878
chr11	36098226	36098561
chr11	36226984	36227530
chr11	36229059	36229497
chr11	36274531	36274872
chr11	36276036	36276340
chr11	36276988	36277223
chr11	36278376	36278716
chr11	36280611	36280937
chr11	36289261	36289512
chr11	36376056	36376258
chr11	36376283	36376804
chr11	36400896	36401385
chr11	36403197	36403478
chr11	36419154	36419403
chr11	36431752	36432010
chr11	36437284	36437576
chr11	36446199	36446540
chr11	36451108	36451435
chr11	36462241	36462836
chr11	36489737	36490750
chr11	36492450	36492728
chr11	36494875	36495147
chr11	36497007	36497366
chr11	36498389	36498740
chr11	36501119	36501615
chr11	36573204	36576537
chr11	36592484	36594268
chr11	36610003	36610339
chr11	36633183	36633538
chr11	36635950	36636217
chr11	36647915	36648255
chr11	36658918	36659286
chr11	40114269	40116392
chr11	43312027	43312296
chr11	43318320	43318901
chr11	43320720	43321014
chr11	43321310	43321576
chr11	43321884	43322236
chr11	43323329	43323736
chr11	43326406	43326711
chr11	43327688	43327978
chr11	43328611	43328993
chr11	43329864	43330158
chr11	43330407	43330664
chr11	43335177	43335454
chr11	43335757	43336094
chr11	43342327	43342610
chr11	43358854	43359213
chr11	43379132	43379422
chr11	43389551	43389921
chr11	43391364	43391676
chr11	43391720	43392052
chr11	43396608	43396918
chr11	43397246	43397591
chr11	43397873	43398213
chr11	43399787	43400148
chr11	43401345	43401658
chr11	43403897	43404244
chr11	43405413	43406051
chr11	43407037	43407677
chr11	43414489	43414876
chr11	43436063	43436434
chr11	43443224	43443684
chr11	43443955	43444309
chr11	43445930	43446262
chr11	43446397	43446819
chr11	43447901	43448222
chr11	43449981	43450341
chr11	43451081	43451365
chr11	43490138	43490458
chr11	43491919	43492263
chr11	43493672	43494004
chr11	43680727	43681283
chr11	43750810	43751057
chr11	43753945	43754221
chr11	43798219	43798527
chr11	43815336	43815601
chr11	43816246	43816491
chr11	43830875	43831110
chr11	43838216	43838498
chr11	43839898	43840164
chr11	43854614	43854964
chr11	43855043	43855348
chr11	43882552	43882831
chr11	43882984	43883288
chr11	43883882	43884117
chr11	43886505	43886753
chr11	43889624	43889928
chr11	43891940	43892229
chr11	43901415	43901825
chr11	43918937	43919236
chr11	43919817	43920110
chr11	43942804	43943909
chr11	44047936	44048640
chr11	44049914	44050221
chr11	44050451	44050722
chr11	44051234	44051504
chr11	44051552	44051819
chr11	44052561	44052859
chr11	44052890	44053168
chr11	44053305	44053606
chr11	44055101	44055391
chr11	44055939	44056426
chr11	44058216	44058799
chr11	44059737	44060020
chr11	44067527	44068015
chr11	44071155	44071415
chr11	44073346	44073635
chr11	44074511	44074781
chr11	44075425	44075692
chr11	44077178	44078022
chr11	44078583	44078884
chr11	44079430	44079720
chr11	44080919	44081420
chr11	44083068	44083968
chr11	44096152	44096421
chr11	44107582	44108348
chr11	44109093	44109383
chr11	44114084	44114401
chr11	44124688	44125084
chr11	44126715	44127055
chr11	44129944	44130238
chr11	44144146	44144439
chr11	44171510	44171842
chr11	44197728	44198118
chr11	44206692	44207059
chr11	44232252	44232596
chr11	44234014	44234343
chr11	44236192	44236475
chr11	44244048	44244387
chr11	44264772	44265283
chr11	44267393	44267722
chr11	44275247	44275758
chr11	44309496	44310181
chr11	44594562	44594825
chr11	44600057	44600330
chr11	44604957	44605529
chr11	44615171	44615473
chr11	44618061	44618465
chr11	44618539	44618823
chr11	44618948	44619226
chr11	44897708	44897928
chr11	44906306	44906579
chr11	44909604	44909999
chr11	44917871	44918146
chr11	44919113	44919412
chr11	44919716	44920099
chr11	44926573	44926857
chr11	44929030	44929278
chr11	44934783	44935117
chr11	44935460	44935762
chr11	44936117	44936999
chr11	44937203	44937452
chr11	44937454	44937713
chr11	44938106	44938435
chr11	45181666	45181985
chr11	45182145	45182449
chr11	45182760	45183223
chr11	45204610	45204878
chr11	45219469	45219857
chr11	45224116	45225188
chr11	45225894	45228259
chr11	45243951	45244456
chr11	45246282	45246612
chr11	45252320	45252822
chr11	45254169	45254504
chr11	45255565	45255991
chr11	45269306	45269608
chr11	45285924	45286307
chr11	45649587	45651023
chr11	45804421	45806436
chr11	45806755	45807042
chr11	45809671	45811435
chr11	45847149	45847805
chr11	45855881	45856190
chr11	45858630	45858973
chr11	45860747	45861132
chr11	45861959	45862248
chr11	45867511	45867852
chr11	45869405	45869917
chr11	45869952	45870632
chr11	45870741	45871034
chr11	45871991	45872331
chr11	45885720	45886021
chr11	45896454	45897050
chr11	45897984	45898290
chr11	45900037	45900552
chr11	45901879	45902161
chr11	45902271	45903540
chr11	45903888	45904261
chr11	45904354	45905349
chr11	45905548	45905821
chr11	45906468	45907042
chr11	45907044	45907345
chr11	45909988	45910412
chr11	45910797	45911062
chr11	45913718	45914784
chr11	45915367	45915936
chr11	45916126	45916403
chr11	45917357	45917593
chr11	45917599	45917911
chr11	45922782	45923267
chr11	45923372	45923655
chr11	45924053	45924989
chr11	45925938	45926971
chr11	45927214	45927693
chr11	45927819	45928472
chr11	45928484	45928945
chr11	45933867	45934325
chr11	45935020	45935346
chr11	45935535	45935839
chr11	45936393	45936669
chr11	45938056	45938412
chr11	45945739	45946198
chr11	45948785	45949046
chr11	45949301	45949581
chr11	45950105	45950357
chr11	45953426	45953725
chr11	45965214	45965708
chr11	45969714	45970004
chr11	45971015	45971467
chr11	45979659	45980066
chr11	46076653	46076919
chr11	46079033	46079266
chr11	46084065	46084319
chr11	46278011	46278313
chr11	46299834	46300263
chr11	46307715	46308100
chr11	46309888	46310167
chr11	46310931	46311289
chr11	46312224	46313019
chr11	46316185	46316485
chr11	46317260	46317587
chr11	46320163	46320846
chr11	46333175	46333587
chr11	46345166	46345685
chr11	46347305	46347920
chr11	46361494	46361806
chr11	46364236	46367085
chr11	46367190	46367500
chr11	46367551	46367848
chr11	46367901	46368180
chr11	46369393	46369651
chr11	46369840	46370110
chr11	46371212	46371876
chr11	46371974	46372271
chr11	46372327	46373202
chr11	46374056	46375146
chr11	46375331	46375732
chr11	46375750	46376665
chr11	46376972	46377313
chr11	46378097	46378330
chr11	46378356	46378601
chr11	46378890	46379337
chr11	46379353	46379669
chr11	46379730	46380048
chr11	46381957	46382848
chr11	46383368	46383594
chr11	46384957	46386717
chr11	46397349	46398043
chr11	46408412	46408806
chr11	46410175	46410468
chr11	46417812	46418152
chr11	46433373	46433728
chr11	46434748	46435137
chr11	46443387	46443698
chr11	46493507	46493808
chr11	46494023	46494304
chr11	46508090	46508470
chr11	46512626	46512913
chr11	46518047	46518268
chr11	46541844	46543498
chr11	46543874	46544141
chr11	46545503	46545876
chr11	46547012	46547396
chr11	46547716	46547975
chr11	46548145	46548480
chr11	46603429	46604775
chr11	46615467	46617103
chr11	46644191	46644460
chr11	46645238	46645519
chr11	46645769	46646089
chr11	46649036	46649283
chr11	46650076	46650417
chr11	46656132	46656373
chr11	46656994	46657291
chr11	46657423	46657722
chr11	46659291	46659585
chr11	46663896	46664195
chr11	46664748	46665059
chr11	46665282	46665619
chr11	46667672	46667987
chr11	46668398	46668676
chr11	46668693	46669010
chr11	46669303	46669632
chr11	46672154	46672829
chr11	46678936	46679876
chr11	46680104	46680382
chr11	46680386	46680847
chr11	46680910	46681479
chr11	46681950	46682282
chr11	46688072	46688360
chr11	46695559	46695855
chr11	46695874	46696207
chr11	46700947	46701241
chr11	46701298	46701776
chr11	46702603	46702865
chr11	46702883	46703343
chr11	46704252	46705963
chr11	46719135	46719414
chr11	46719601	46719962
chr11	46720422	46720647
chr11	46720689	46720940
chr11	46723079	46723618
chr11	46725758	46726273
chr11	46726397	46726937
chr11	46727895	46728263
chr11	46728563	46728937
chr11	46729279	46729661
chr11	46738947	46739508
chr11	46743922	46744677
chr11	46750173	46750711
chr11	46751017	46751634
chr11	46752534	46752810
chr11	46753209	46753597
chr11	46754787	46755167
chr11	46758822	46759143
chr11	46759168	46759542
chr11	46760511	46760884
chr11	46761899	46762293
chr11	46762526	46762862
chr11	46762875	46763279
chr11	46763380	46763730
chr11	46765030	46765356
chr11	46767474	46767763
chr11	46769862	46770198
chr11	46770687	46771082
chr11	46776154	46776483
chr11	46777338	46777652
chr11	46778038	46778699
chr11	46780093	46780585
chr11	46783173	46783468
chr11	46784387	46784773
chr11	46788580	46788873
chr11	46789975	46790286
chr11	46790369	46790683
chr11	46795493	46795876
chr11	46796711	46797040
chr11	46797704	46798272
chr11	46801099	46801404
chr11	46807930	46808244
chr11	46809299	46809600
chr11	46809641	46809974
chr11	46810906	46811278
chr11	46816097	46816504
chr11	46818209	46818603
chr11	46821074	46821331
chr11	46858882	46859415
chr11	46860828	46861090
chr11	46862505	46862847
chr11	46864347	46864635
chr11	46865018	46865286
chr11	46867878	46868214
chr11	46868499	46868813
chr11	46868887	46869232
chr11	46871424	46871733
chr11	46872999	46873693
chr11	46874699	46875203
chr11	46875355	46876066
chr11	46876365	46876930
chr11	46877098	46877439
chr11	46878806	46879415
chr11	46881601	46882003
chr11	46883770	46884076
chr11	46885990	46886633
chr11	46889310	46889633
chr11	46889843	46890594
chr11	46892872	46893229
chr11	46894488	46894919
chr11	46895065	46895391
chr11	46895783	46896435
chr11	46896768	46897094
chr11	46898457	46898777
chr11	46898803	46899132
chr11	46899286	46899603
chr11	46899762	46900076
chr11	46900161	46900478
chr11	46902682	46903029
chr11	46918227	46918479
chr11	46936629	46936951
chr11	46987107	46987410
chr11	47052287	47052618
chr11	47137215	47137829
chr11	47155075	47155361
chr11	47156922	47157318
chr11	47157712	47158022
chr11	47161026	47162347
chr11	47163992	47164352
chr11	47165381	47165602
chr11	47166167	47166986
chr11	47167808	47168351
chr11	47171325	47171900
chr11	47172180	47172433
chr11	47172609	47172851
chr11	47173325	47173582
chr11	47173658	47174015
chr11	47174914	47175413
chr11	47175750	47176023
chr11	47176415	47177331
chr11	47177830	47178146
chr11	47178265	47178587
chr11	47178793	47179686
chr11	47180085	47180790
chr11	47182302	47182827
chr11	47215036	47215363
chr11	47216235	47216572
chr11	47216757	47217149
chr11	47232713	47233059
chr11	47234472	47235034
chr11	47235169	47235512
chr11	47237736	47238283
chr11	47238699	47238949
chr11	47240015	47240349
chr11	47242622	47243421
chr11	47244634	47245051
chr11	47245203	47245934
chr11	47247539	47247827
chr11	47247936	47248233
chr11	47248384	47249099
chr11	47257522	47258265
chr11	47259000	47259359
chr11	47259363	47260079
chr11	47260308	47260775
chr11	47261140	47262118
chr11	47267812	47268126
chr11	47268160	47268796
chr11	47273814	47274076
chr11	47274462	47275259
chr11	47275798	47276302
chr11	47276631	47276963
chr11	47278064	47278378
chr11	47278898	47279179
chr11	47281474	47281853
chr11	47282280	47283069
chr11	47284077	47284665
chr11	47284840	47285294
chr11	47285350	47285690
chr11	47286332	47286634
chr11	47288867	47289127
chr11	47289290	47289593
chr11	47289766	47290399
chr11	47290509	47290916
chr11	47292442	47292696
chr11	47293782	47294083
chr11	47295395	47296155
chr11	47308490	47308799
chr11	47308879	47309142
chr11	47309180	47309712
chr11	47311631	47311942
chr11	47315119	47315427
chr11	47323570	47323935
chr11	47324164	47324677
chr11	47326443	47328804
chr11	47328945	47329250
chr11	47331770	47332358
chr11	47332465	47333073
chr11	47333093	47333433
chr11	47333456	47334110
chr11	47334941	47335309
chr11	47335776	47336111
chr11	47337290	47337894
chr11	47338419	47338779
chr11	47339223	47339504
chr11	47339550	47339890
chr11	47340902	47341344
chr11	47341890	47342256
chr11	47342477	47343385
chr11	47343391	47343724
chr11	47346106	47346470
chr11	47346526	47346744
chr11	47347153	47348005
chr11	47348323	47348641
chr11	47349673	47350212
chr11	47350401	47350715
chr11	47351138	47351605
chr11	47352522	47352747
chr11	47355126	47355646
chr11	47358743	47359106
chr11	47359752	47360140
chr11	47375532	47375832
chr11	47378208	47378453
chr11	47409994	47410495
chr11	47411825	47412139
chr11	47412245	47412567
chr11	47413299	47413786
chr11	47414324	47414575
chr11	47414676	47415463
chr11	47418734	47419297
chr11	47420163	47420509
chr11	47420530	47420827
chr11	47422473	47423073
chr11	47423945	47424283
chr11	47424328	47424811
chr11	47425020	47425346
chr11	47425766	47426050
chr11	47426104	47426379
chr11	47437874	47438147
chr11	47438631	47439031
chr11	47441058	47441312
chr11	47441510	47442021
chr11	47442555	47442914
chr11	47447711	47448250
chr11	47448672	47449064
chr11	47472129	47472457
chr11	47472987	47473331
chr11	47475235	47475621
chr11	47476745	47477059
chr11	47477196	47477525
chr11	47478776	47479052
chr11	47482594	47482956
chr11	47483352	47483632
chr11	47484288	47484623
chr11	47486649	47486898
chr11	47487058	47487341
chr11	47488736	47489124
chr11	47494230	47494621
chr11	47495842	47496135
chr11	47499352	47499623
chr11	47565522	47566086
chr11	47569599	47569991
chr11	47571370	47571729
chr11	47572829	47573890
chr11	47575492	47575799
chr11	47577310	47578128
chr11	47578727	47579434
chr11	47580424	47580722
chr11	47580734	47581084
chr11	47581987	47582568
chr11	47584213	47584581
chr11	47586668	47586953
chr11	47587650	47587921
chr11	47587938	47588534
chr11	47589720	47590910
chr11	47618732	47619019
chr11	47622600	47622876
chr11	47625573	47625841
chr11	47626979	47627227
chr11	47628852	47629146
chr11	47630454	47630714
chr11	47630935	47631187
chr11	47631553	47631811
chr11	47634571	47634834
chr11	47635444	47635671
chr11	47638598	47639151
chr11	47642278	47642565
chr11	47660072	47660446
chr11	47662925	47663212
chr11	47666855	47667163
chr11	47667470	47667796
chr11	47668740	47669007
chr11	47677170	47677501
chr11	47679872	47680173
chr11	47681865	47682195
chr11	47685792	47686149
chr11	47689975	47690958
chr11	47692002	47692356
chr11	47699345	47699653
chr11	47704442	47704828
chr11	47705763	47706017
chr11	47710276	47710611
chr11	47714183	47714447
chr11	47714517	47714750
chr11	47717321	47717612
chr11	47719828	47720186
chr11	47722875	47723416
chr11	47723927	47724272
chr11	47724367	47724878
chr11	47725636	47725936
chr11	47729030	47730290
chr11	47731273	47732770
chr11	47733924	47734229
chr11	47736515	47736840
chr11	47743852	47744263
chr11	47745955	47746494
chr11	47750815	47751390
chr11	47752815	47753202
chr11	47754427	47754764
chr11	47765169	47765462
chr11	47766962	47767388
chr11	47779004	47779294
chr11	47780242	47780547
chr11	47782972	47783298
chr11	47784821	47785163
chr11	47786352	47786654
chr11	47788081	47788711
chr11	47791829	47792090
chr11	47792685	47793046
chr11	47797678	47798563
chr11	47801710	47802030
chr11	47803337	47803636
chr11	47804448	47804718
chr11	47806052	47806412
chr11	47806969	47807240
chr11	47808295	47808629
chr11	47811963	47812529
chr11	47812781	47813147
chr11	47813215	47813515
chr11	47815378	47815749
chr11	47815845	47816129
chr11	47817955	47818224
chr11	47819273	47819558
chr11	47821623	47821921
chr11	47821986	47822264
chr11	47835550	47835909
chr11	47836786	47837101
chr11	47837444	47837723
chr11	47839742	47840165
chr11	47840277	47840688
chr11	47847747	47848059
chr11	47848118	47848520
chr11	47980470	47981108
chr11	48109957	48110176
chr11	48112646	48113083
chr11	48120902	48121366
chr11	48123512	48123970
chr11	48124867	48125286
chr11	48127679	48128143
chr11	48130358	48130816
chr11	48131999	48132816
chr11	48135938	48136396
chr11	48136902	48137381
chr11	48139385	48139876
chr11	48142818	48143150
chr11	48144574	48145224
chr11	48146775	48147063
chr11	48149346	48149588
chr11	48149889	48150283
chr11	48153695	48153986
chr11	48155700	48156219
chr11	48159829	48160149
chr11	48163357	48163718
chr11	48164279	48164615
chr11	48167103	48167462
chr11	48216709	48217839
chr11	48245003	48246115
chr11	48263760	48264878
chr11	48306122	48307252
chr11	48324840	48326030
chr11	48345179	48346099
chr11	48352018	48352578
chr11	48488692	48489822
chr11	49031499	49032110
chr11	49032175	49032471
chr11	49034045	49034476
chr11	49034994	49035217
chr11	49036200	49036498
chr11	49037377	49038077
chr11	49053613	49054307
chr11	49055209	49055507
chr11	49056258	49056481
chr11	49057047	49057478
chr11	49057977	49058272
chr11	49058600	49059212
chr11	49146655	49147045
chr11	49148538	49148831
chr11	49153745	49154027
chr11	49154127	49154592
chr11	49156616	49156907
chr11	49157851	49158143
chr11	49164604	49164872
chr11	49169094	49169358
chr11	49171094	49171377
chr11	49173256	49173576
chr11	49174791	49175077
chr11	49175758	49176057
chr11	49183048	49183342
chr11	49185568	49185955
chr11	49186543	49186869
chr11	49192692	49192994
chr11	49200154	49200541
chr11	49205966	49206272
chr11	49206677	49206974
chr11	49208191	49208509
chr11	49952322	49953452
chr11	49981471	49982601
chr11	54602968	54604098
chr11	54706784	54707932
chr11	55262167	55262411
chr11	55264799	55265414
chr11	55265499	55265795
chr11	55268249	55268472
chr11	55269141	55269438
chr11	55343100	55344287
chr11	55367783	55369018
chr11	55554206	55555519
chr11	55572027	55573160
chr11	55603340	55604473
chr11	55638257	55639396
chr11	55650803	55651939
chr11	55665066	55666196
chr11	55773337	55774482
chr11	55795455	55796600
chr11	55811366	55812502
chr11	55819529	55820671
chr11	55827118	55828254
chr11	55838651	55839838
chr11	55885328	55885990
chr11	55886022	55886318
chr11	55887931	55888362
chr11	55888878	55889101
chr11	55889841	55890139
chr11	55891032	55891732
chr11	55913549	55914682
chr11	55935355	55936500
chr11	55967457	55968563
chr11	55993580	55994725
chr11	56030318	56031493
chr11	56093207	56094340
chr11	56104942	56106081
chr11	56122272	56123411
chr11	56136670	56137818
chr11	56159293	56160417
chr11	56176517	56177656
chr11	56232005	56233285
chr11	56252099	56253322
chr11	56275538	56276719
chr11	56290026	56291162
chr11	56318206	56319345
chr11	56345938	56347098
chr11	56360146	56361297
chr11	56375502	56376653
chr11	56417157	56418332
chr11	56462368	56463501
chr11	56469473	56470597
chr11	56490334	56491470
chr11	56542239	56543357
chr11	56576673	56577821
chr11	56612454	56613602
chr11	56641388	56642539
chr11	56663585	56664718
chr11	56700266	56701426
chr11	56742727	56743911
chr11	56988813	56989943
chr11	57181793	57182783
chr11	57187144	57187580
chr11	57235761	57237104
chr11	57300439	57300700
chr11	57300783	57301141
chr11	57301706	57302327
chr11	57302358	57302925
chr11	57308294	57310656
chr11	57311137	57311566
chr11	57312433	57313989
chr11	57317717	57317987
chr11	57319978	57320812
chr11	57321691	57322050
chr11	57322136	57322436
chr11	57324739	57325111
chr11	57326306	57326578
chr11	57326602	57326989
chr11	57327325	57327982
chr11	57328196	57328526
chr11	57329992	57330529
chr11	57330632	57331027
chr11	57331567	57331989
chr11	57332051	57333249
chr11	57333334	57333640
chr11	57334362	57334748
chr11	57334967	57335221
chr11	57338450	57338769
chr11	57346443	57346779
chr11	57347015	57347287
chr11	57347314	57347578
chr11	57348069	57348363
chr11	57348526	57348804
chr11	57349656	57349998
chr11	57350661	57350998
chr11	57367908	57368202
chr11	57368271	57368537
chr11	57369260	57369538
chr11	57369783	57370097
chr11	57376749	57377008
chr11	57377624	57377936
chr11	57378580	57378912
chr11	57379393	57379907
chr11	57380547	57380808
chr11	57387374	57387633
chr11	57387653	57387965
chr11	57388476	57388808
chr11	57388909	57389417
chr11	57389786	57390056
chr11	57390495	57391078
chr11	57407691	57407996
chr11	57409074	57409398
chr11	57409834	57410221
chr11	57414514	57414831
chr11	57414832	57415497
chr11	57416472	57416770
chr11	57417647	57417987
chr11	57420871	57421164
chr11	57421196	57421473
chr11	57423881	57424128
chr11	57425440	57425809
chr11	57425888	57426272
chr11	57460765	57460996
chr11	57467508	57468190
chr11	57468461	57468851
chr11	57476061	57477011
chr11	57484995	57485342
chr11	57486994	57487318
chr11	57488815	57489089
chr11	57489150	57489492
chr11	57491123	57491462
chr11	57491490	57491962
chr11	57493892	57494271
chr11	57495930	57496264
chr11	57497652	57497945
chr11	57500678	57501429
chr11	57513857	57514289
chr11	57514680	57514985
chr11	57514999	57515234
chr11	57528616	57529018
chr11	57530018	57530289
chr11	57541405	57541657
chr11	57542542	57543474
chr11	57543523	57544020
chr11	57545780	57546752
chr11	57549867	57550212
chr11	57552257	57552609
chr11	57554336	57554723
chr11	57560236	57560532
chr11	57567484	57567711
chr11	57598170	57598421
chr11	57599763	57600477
chr11	57601934	57602269
chr11	57605909	57606647
chr11	57611616	57612036
chr11	57614227	57614681
chr11	57645880	57646170
chr11	57646196	57646505
chr11	57646650	57647207
chr11	57659376	57660182
chr11	57660664	57661536
chr11	57672990	57673294
chr11	57682321	57682643
chr11	57688407	57688765
chr11	57689930	57690537
chr11	57692510	57692802
chr11	57693682	57694015
chr11	57695819	57696143
chr11	57696660	57696973
chr11	57698458	57699518
chr11	57699765	57700131
chr11	57703937	57705329
chr11	57711862	57712330
chr11	57712518	57712907
chr11	57737507	57738126
chr11	57738253	57738530
chr11	57738563	57738870
chr11	57738873	57739360
chr11	57739998	57740345
chr11	57741495	57742317
chr11	57744033	57746248
chr11	57750964	57751288
chr11	57753230	57753507
chr11	57761661	57762219
chr11	57788936	57789255
chr11	57791284	57791773
chr11	57793909	57794181
chr11	57795476	57795829
chr11	57796356	57797092
chr11	57801632	57802296
chr11	57803520	57803904
chr11	57804562	57804880
chr11	57805781	57806135
chr11	57806360	57806578
chr11	57806814	57807083
chr11	57808064	57808640
chr11	57809173	57809566
chr11	57810008	57810323
chr11	57811298	57811586
chr11	57814210	57814473
chr11	57815293	57815600
chr11	57815814	57816101
chr11	57816196	57816408
chr11	58030852	58032006
chr11	58118399	58119544
chr11	58179344	58180477
chr11	58190390	58191535
chr11	58203103	58204281
chr11	58214644	58215822
chr11	58227815	58228975
chr11	58266840	58267958
chr11	58358024	58359169
chr11	58402364	58403509
chr11	58422231	58423361
chr11	58439106	58440251
chr11	58507075	58508205
chr11	58527353	58527823
chr11	58527942	58528291
chr11	58549685	58550246
chr11	58550964	58551332
chr11	58554740	58555040
chr11	58564054	58564301
chr11	58570455	58570813
chr11	58575659	58576017
chr11	58577918	58578146
chr11	58579181	58579722
chr11	58584755	58584984
chr11	58609729	58610139
chr11	58610197	58610434
chr11	58610849	58611154
chr11	58611503	58611838
chr11	58612177	58612428
chr11	58612661	58612940
chr11	58614128	58614443
chr11	58616615	58616915
chr11	58617095	58617806
chr11	58622652	58622966
chr11	58623933	58624622
chr11	58709665	58710402
chr11	58710426	58710861
chr11	58712659	58712986
chr11	58715215	58715523
chr11	58724315	58724596
chr11	58834328	58834937
chr11	58836914	58837497
chr11	58838160	58838468
chr11	58839434	58839712
chr11	58943198	58943422
chr11	58943442	58943766
chr11	58946945	58947265
chr11	58947757	58948065
chr11	58954669	58954996
chr11	58955075	58955453
chr11	58955509	58956127
chr11	59109525	59109806
chr11	59124078	59126402
chr11	59148772	59149053
chr11	59151649	59153604
chr11	59172495	59172906
chr11	59181638	59182562
chr11	59188634	59188896
chr11	59189061	59189423
chr11	59191013	59191275
chr11	59191997	59192350
chr11	59195107	59195469
chr11	59199583	59199873
chr11	59204575	59205009
chr11	59210614	59212965
chr11	59364358	59365494
chr11	59421878	59423053
chr11	59443068	59444216
chr11	59456860	59458005
chr11	59477329	59478465
chr11	59503475	59504611
chr11	59514812	59515957
chr11	59576476	59577125
chr11	59578048	59578430
chr11	59580073	59580369
chr11	59581350	59581654
chr11	59593503	59593824
chr11	59593909	59594355
chr11	59600395	59600973
chr11	59601182	59601485
chr11	59601539	59601938
chr11	59608383	59608834
chr11	59610280	59610689
chr11	59615202	59615764
chr11	59638289	59638511
chr11	59638947	59639483
chr11	59642779	59643135
chr11	59647653	59648013
chr11	59649361	59649710
chr11	59650653	59650913
chr11	59651443	59651741
chr11	59652363	59652687
chr11	59652737	59653118
chr11	59653882	59654172
chr11	59655422	59655840
chr11	59655855	59656145
chr11	59656398	59656700
chr11	59656979	59657229
chr11	59657429	59657824
chr11	59658765	59659046
chr11	59659151	59659569
chr11	59666752	59667205
chr11	59668780	59668995
chr11	59712815	59713945
chr11	59755505	59755735
chr11	59773110	59773394
chr11	59786936	59787236
chr11	59788772	59789047
chr11	59790418	59790686
chr11	59792006	59792315
chr11	59792998	59793272
chr11	59793279	59793614
chr11	59795271	59795812
chr11	59797182	59797496
chr11	59799574	59803395
chr11	59806246	59806932
chr11	59807600	59807949
chr11	59809754	59810020
chr11	59810139	59810395
chr11	59810503	59810758
chr11	59829383	59829645
chr11	59831577	59831896
chr11	59835707	59836109
chr11	59837073	59837451
chr11	59841042	59841424
chr11	59842342	59842683
chr11	59842927	59843241
chr11	59843778	59844155
chr11	59845160	59845553
chr11	59852874	59853421
chr11	59854551	59854935
chr11	59855768	59856158
chr11	59858976	59859367
chr11	59861426	59861782
chr11	59862481	59862822
chr11	59863806	59864186
chr11	59866291	59866570
chr11	60040359	60040623
chr11	60043368	60043747
chr11	60044570	60044874
chr11	60046843	60047173
chr11	60061060	60061416
chr11	60062367	60062705
chr11	60064161	60064418
chr11	60066850	60067212
chr11	60069473	60069775
chr11	60070103	60070333
chr11	60088556	60088921
chr11	60089591	60089921
chr11	60090235	60090570
chr11	60092691	60092948
chr11	60093299	60093658
chr11	60093863	60094162
chr11	60095457	60095756
chr11	60172057	60173229
chr11	60175301	60175711
chr11	60178159	60178416
chr11	60179730	60180065
chr11	60181480	60181841
chr11	60182877	60183305
chr11	60213150	60213432
chr11	60214470	60214714
chr11	60224864	60225193
chr11	60229811	60230155
chr11	60280575	60280816
chr11	60282493	60282839
chr11	60292124	60292484
chr11	60297096	60297425
chr11	60300900	60301157
chr11	60302458	60302817
chr11	60305999	60306301
chr11	60308006	60308278
chr11	60334795	60335142
chr11	60337640	60338047
chr11	60339765	60340055
chr11	60383041	60383388
chr11	60384987	60385322
chr11	60386616	60386873
chr11	60389289	60389696
chr11	60392584	60392886
chr11	60393686	60393961
chr11	60396478	60396816
chr11	60397751	60398080
chr11	60400303	60400554
chr11	60402811	60403161
chr11	60405788	60406087
chr11	60415336	60417108
chr11	60429574	60429927
chr11	60430695	60431024
chr11	60432310	60432567
chr11	60433664	60434017
chr11	60447548	60447859
chr11	60462274	60462633
chr11	60462901	60463221
chr11	60464187	60464444
chr11	60465820	60466257
chr11	60466858	60467160
chr11	60468149	60468568
chr11	60497218	60497694
chr11	60500944	60501282
chr11	60501882	60502139
chr11	60503600	60503917
chr11	60506627	60507224
chr11	60517983	60518312
chr11	60523796	60524053
chr11	60525106	60525426
chr11	60529264	60529560
chr11	60542418	60542675
chr11	60700760	60701179
chr11	60703277	60703600
chr11	60706887	60707147
chr11	60708549	60708881
chr11	60712229	60712642
chr11	60714920	60715514
chr11	60763633	60764058
chr11	60767432	60767755
chr11	60771190	60771858
chr11	60773291	60773584
chr11	60773736	60774050
chr11	60775504	60775815
chr11	60790235	60790618
chr11	60790873	60791193
chr11	60792164	60792421
chr11	60793871	60794203
chr11	60795454	60795765
chr11	60798295	60798614
chr11	60799727	60800009
chr11	60842024	60842982
chr11	60847823	60848153
chr11	60849839	60850425
chr11	60852434	60853822
chr11	60867461	60867857
chr11	60869044	60869366
chr11	60869436	60870000
chr11	60870231	60870575
chr11	60870856	60871414
chr11	60873061	60873875
chr11	60874832	60875348
chr11	60875413	60875756
chr11	60891065	60891363
chr11	60897745	60898371
chr11	60898440	60898726
chr11	60898761	60899031
chr11	60899048	60899404
chr11	60900481	60901029
chr11	60901194	60901640
chr11	60902302	60902981
chr11	60903358	60903961
chr11	60906263	60906482
chr11	60919593	60920030
chr11	60920785	60921088
chr11	60921673	60922465
chr11	60924533	60924833
chr11	60927103	60927518
chr11	60927540	60927959
chr11	60928528	60929060
chr11	60930409	60930759
chr11	60931585	60932227
chr11	60933441	60933844
chr11	60934387	60934864
chr11	60935151	60935543
chr11	60935763	60937007
chr11	60937118	60937473
chr11	60937769	60938125
chr11	60939379	60939738
chr11	60941021	60941390
chr11	60941934	60942245
chr11	60943588	60943936
chr11	60946431	60946921
chr11	60950893	60951651
chr11	60971765	60972014
chr11	61006473	61006742
chr11	61007459	61008010
chr11	61008433	61008945
chr11	61009471	61009974
chr11	61010969	61011235
chr11	61013322	61013663
chr11	61013818	61014114
chr11	61015612	61015935
chr11	61017378	61017650
chr11	61017658	61018113
chr11	61018188	61018493
chr11	61019153	61019418
chr11	61102460	61102715
chr11	61114955	61115194
chr11	61118074	61118580
chr11	61118814	61119077
chr11	61119133	61119675
chr11	61121510	61122004
chr11	61122806	61123132
chr11	61123783	61124037
chr11	61124931	61125251
chr11	61125650	61125939
chr11	61131719	61132639
chr11	61133154	61133437
chr11	61133935	61134307
chr11	61138636	61138929
chr11	61203464	61203720
chr11	61204006	61204369
chr11	61206409	61206727
chr11	61207396	61207715
chr11	61208190	61208590
chr11	61209741	61210058
chr11	61210989	61211535
chr11	61212452	61212802
chr11	61222300	61222556
chr11	61222842	61223205
chr11	61225238	61225556
chr11	61226225	61226544
chr11	61227019	61227419
chr11	61228570	61228887
chr11	61229818	61230364
chr11	61231281	61231631
chr11	61241126	61241382
chr11	61241668	61242031
chr11	61244064	61244382
chr11	61245051	61245370
chr11	61245845	61246245
chr11	61248318	61248635
chr11	61249568	61250114
chr11	61251031	61251381
chr11	61258574	61259412
chr11	61264386	61264677
chr11	61264855	61265312
chr11	61267361	61267644
chr11	61268821	61269118
chr11	61271574	61271860
chr11	61273098	61273416
chr11	61274398	61274684
chr11	61276492	61276780
chr11	61278293	61278576
chr11	61280523	61281335
chr11	61281685	61282014
chr11	61282688	61283005
chr11	61286213	61286530
chr11	61290698	61291027
chr11	61291163	61291676
chr11	61294827	61295137
chr11	61300035	61300319
chr11	61300708	61301032
chr11	61302156	61302459
chr11	61302481	61302851
chr11	61302945	61303255
chr11	61303764	61304135
chr11	61308882	61309177
chr11	61309695	61310060
chr11	61310194	61310518
chr11	61311683	61312184
chr11	61313398	61314586
chr11	61316184	61316667
chr11	61321494	61321797
chr11	61322195	61322512
chr11	61322910	61323194
chr11	61323878	61324237
chr11	61325510	61325808
chr11	61326678	61326993
chr11	61329262	61329684
chr11	61329857	61330174
chr11	61331442	61331791
chr11	61332807	61333068
chr11	61334628	61334831
chr11	61337840	61338230
chr11	61338965	61339535
chr11	61341335	61341614
chr11	61341722	61342012
chr11	61342360	61342944
chr11	61343241	61343558
chr11	61343755	61344373
chr11	61345159	61346046
chr11	61346194	61347378
chr11	61347444	61348604
chr11	61350298	61350522
chr11	61350890	61351247
chr11	61352759	61353239
chr11	61353683	61354092
chr11	61356429	61356989
chr11	61357102	61357338
chr11	61364290	61364618
chr11	61365944	61366316
chr11	61367822	61368098
chr11	61368496	61368809
chr11	61392531	61392997
chr11	61393130	61393432
chr11	61393783	61394076
chr11	61397673	61398075
chr11	61398159	61398376
chr11	61410842	61411205
chr11	61411668	61412037
chr11	61415565	61415884
chr11	61416004	61416619
chr11	61419821	61420194
chr11	61420369	61420673
chr11	61420953	61421230
chr11	61421289	61421708
chr11	61429081	61429390
chr11	61429656	61429930
chr11	61430046	61430282
chr11	61436660	61437060
chr11	61437524	61438213
chr11	61445840	61446171
chr11	61481709	61482018
chr11	61482210	61482528
chr11	61482554	61482908
chr11	61484587	61484916
chr11	61485237	61485501
chr11	61485698	61486011
chr11	61486243	61486710
chr11	61486847	61487340
chr11	61489681	61490046
chr11	61490400	61490670
chr11	61508898	61509977
chr11	61518526	61518831
chr11	61522974	61523374
chr11	61523726	61524041
chr11	61524262	61524632
chr11	61527814	61528285
chr11	61530737	61531188
chr11	61532888	61533801
chr11	61538043	61538366
chr11	61540366	61541397
chr11	61542110	61542679
chr11	61545930	61546355
chr11	61547076	61547408
chr11	61551283	61551563
chr11	61556003	61556307
chr11	61580689	61581099
chr11	61720055	61720350
chr11	61720578	61720990
chr11	61722758	61723060
chr11	61723333	61723672
chr11	61725894	61726182
chr11	61728052	61728387
chr11	61728830	61729108
chr11	61731216	61731541
chr11	61734748	61735102
chr11	61735460	61735916
chr11	61736169	61736450
chr11	61737081	61737424
chr11	61737586	61737855
chr11	61738034	61738307
chr11	61739364	61739761
chr11	61740362	61740692
chr11	61741061	61741449
chr11	61743431	61744589
chr11	61752644	61752890
chr11	61755288	61755542
chr11	61765524	61765812
chr11	61765857	61766321
chr11	61769159	61769421
chr11	61770145	61770625
chr11	61771399	61772052
chr11	61773866	61774262
chr11	61775955	61776532
chr11	61776686	61776977
chr11	61777163	61777564
chr11	61777633	61777945
chr11	61778279	61778589
chr11	61779162	61779670
chr11	61779741	61780030
chr11	61780121	61780390
chr11	61780611	61781429
chr11	61781472	61781924
chr11	61783397	61783700
chr11	61783750	61784025
chr11	61784179	61784485
chr11	61785699	61786243
chr11	61789694	61790021
chr11	61790392	61790702
chr11	61792455	61792658
chr11	61795261	61796604
chr11	61802310	61802562
chr11	61802700	61803211
chr11	61803262	61803559
chr11	61803569	61803867
chr11	61804584	61804861
chr11	61806563	61806824
chr11	61810650	61811175
chr11	61812370	61812768
chr11	61813142	61813453
chr11	61816185	61817029
chr11	61827932	61828697
chr11	61837677	61837988
chr11	61840233	61840825
chr11	61848058	61848384
chr11	61856910	61857171
chr11	61857353	61857630
chr11	61862871	61863169
chr11	61863181	61863478
chr11	61863606	61863886
chr11	61865051	61865377
chr11	61865537	61865789
chr11	61873713	61873965
chr11	61875750	61876555
chr11	61876765	61877063
chr11	61877410	61877687
chr11	61878054	61878315
chr11	61878411	61878947
chr11	61879211	61879609
chr11	61879940	61880251
chr11	61891068	61891481
chr11	61898177	61898460
chr11	61899213	61899480
chr11	61902341	61902641
chr11	61904445	61904982
chr11	61906365	61906784
chr11	61907292	61907760
chr11	61907953	61908406
chr11	61917256	61917709
chr11	61919940	61920373
chr11	61945672	61945901
chr11	61951706	61952058
chr11	61954695	61955488
chr11	61955617	61956052
chr11	61956743	61957099
chr11	61957286	61957565
chr11	61958045	61958602
chr11	61959397	61959679
chr11	61959791	61960144
chr11	61962154	61964222
chr11	61964625	61965212
chr11	61965267	61965615
chr11	61967210	61967525
chr11	62128061	62128401
chr11	62128669	62128983
chr11	62129681	62130690
chr11	62137731	62137983
chr11	62138612	62139105
chr11	62140133	62140385
chr11	62140603	62141144
chr11	62141399	62141611
chr11	62144881	62145389
chr11	62145528	62145851
chr11	62146557	62147002
chr11	62148375	62148946
chr11	62149956	62150307
chr11	62151661	62152076
chr11	62190184	62190439
chr11	62191955	62192343
chr11	62193298	62193528
chr11	62208631	62208886
chr11	62210312	62210700
chr11	62213625	62213870
chr11	62242207	62242462
chr11	62243188	62243576
chr11	62244569	62244799
chr11	62270116	62270371
chr11	62270780	62272141
chr11	62272856	62273095
chr11	62296309	62296519
chr11	62297371	62297758
chr11	62298855	62299110
chr11	62337877	62338267
chr11	62356224	62356567
chr11	62356886	62357244
chr11	62389032	62389351
chr11	62391399	62391732
chr11	62391978	62392384
chr11	62418995	62419250
chr11	62422120	62422508
chr11	62422958	62423191
chr11	62433783	62433991
chr11	62491631	62491931
chr11	62515801	62534174
chr11	62534902	62535290
chr11	62535844	62536198
chr11	62559578	62559937
chr11	62559968	62560554
chr11	62566705	62567110
chr11	62567298	62567628
chr11	62570864	62571208
chr11	62571439	62572001
chr11	62572483	62572842
chr11	62573730	62573942
chr11	62574607	62576344
chr11	62576556	62577391
chr11	62578460	62579130
chr11	62581005	62581801
chr11	62588930	62589321
chr11	62591225	62591699
chr11	62593774	62594140
chr11	62594158	62594734
chr11	62594880	62595592
chr11	62595651	62596925
chr11	62597215	62597812
chr11	62597923	62598739
chr11	62600065	62600359
chr11	62600521	62600789
chr11	62601322	62601550
chr11	62602201	62602989
chr11	62603048	62603347
chr11	62603628	62604301
chr11	62605012	62605280
chr11	62605541	62606314
chr11	62606857	62607199
chr11	62607565	62607921
chr11	62608100	62608396
chr11	62608441	62609232
chr11	62609253	62609796
chr11	62610778	62611696
chr11	62612335	62612557
chr11	62613181	62613971
chr11	62614157	62614939
chr11	62615600	62616083
chr11	62616405	62617447
chr11	62620396	62620771
chr11	62621765	62622047
chr11	62625714	62627453
chr11	62628668	62629395
chr11	62629487	62630057
chr11	62630096	62631283
chr11	62632464	62632845
chr11	62632904	62633614
chr11	62634209	62634475
chr11	62634720	62635100
chr11	62638882	62639210
chr11	62639258	62639831
chr11	62646461	62646699
chr11	62646919	62650099
chr11	62653069	62653349
chr11	62663028	62663433
chr11	62664748	62665073
chr11	62665410	62666046
chr11	62666295	62667151
chr11	62667422	62667847
chr11	62669307	62670141
chr11	62671339	62672214
chr11	62676495	62677105
chr11	62677417	62678218
chr11	62678238	62679029
chr11	62687691	62688608
chr11	62690266	62690973
chr11	62690974	62691521
chr11	62692275	62692897
chr11	62694467	62694811
chr11	62702367	62702649
chr11	62705200	62705717
chr11	62706102	62706415
chr11	62707008	62707295
chr11	62708195	62708494
chr11	62708577	62708906
chr11	62715198	62715707
chr11	62715763	62716037
chr11	62716888	62717289
chr11	62719922	62720291
chr11	62721194	62721523
chr11	62721719	62722480
chr11	62722500	62723003
chr11	62723486	62724090
chr11	62724190	62724526
chr11	62726518	62727256
chr11	62728748	62729186
chr11	62733017	62733299
chr11	62735281	62735773
chr11	62738187	62738482
chr11	62751989	62753815
chr11	62753863	62754162
chr11	62761548	62762004
chr11	62762766	62763126
chr11	62765081	62765505
chr11	62765552	62765824
chr11	62766142	62766376
chr11	62766393	62766607
chr11	62775683	62776030
chr11	62776283	62776570
chr11	62777877	62778435
chr11	62778768	62779063
chr11	62781793	62782433
chr11	62782592	62782925
chr11	62786159	62787627
chr11	62788922	62789779
chr11	62789785	62790147
chr11	62790522	62791015
chr11	62791578	62792094
chr11	62792375	62792801
chr11	62794157	62794540
chr11	62794834	62795107
chr11	62795800	62796667
chr11	62797082	62797486
chr11	62798438	62800586
chr11	62800993	62802360
chr11	62803318	62803672
chr11	62803691	62804310
chr11	62805228	62805478
chr11	62807368	62807766
chr11	62824065	62824665
chr11	62824935	62825639
chr11	62827054	62827731
chr11	62830918	62831343
chr11	62832851	62833231
chr11	62833517	62834037
chr11	62834175	62834627
chr11	62835330	62836136
chr11	62839013	62839670
chr11	62856169	62856481
chr11	62876777	62876979
chr11	62880771	62881547
chr11	62881759	62882166
chr11	62882807	62883099
chr11	62884356	62884790
chr11	62885076	62885708
chr11	62888034	62888793
chr11	62909617	62911200
chr11	62976693	62976981
chr11	62977044	62977487
chr11	62979387	62980048
chr11	62980884	62981483
chr11	62981741	62982110
chr11	62983436	62983791
chr11	62983843	62984147
chr11	62984221	62984790
chr11	62993136	62993978
chr11	62994441	62994856
chr11	62995603	62995919
chr11	62995928	62996252
chr11	62998820	62999189
chr11	62999587	62999948
chr11	63000619	63000923
chr11	63014525	63015058
chr11	63079839	63080100
chr11	63080819	63081223
chr11	63081457	63081766
chr11	63083142	63083557
chr11	63095890	63096206
chr11	63104074	63104398
chr11	63118811	63119435
chr11	63134564	63134868
chr11	63143277	63143879
chr11	63163723	63164173
chr11	63164425	63164734
chr11	63165943	63167001
chr11	63180559	63180875
chr11	63183593	63183917
chr11	63217213	63217835
chr11	63219808	63220121
chr11	63228360	63228664
chr11	63229150	63229752
chr11	63290065	63290667
chr11	63291439	63291743
chr11	63297202	63297827
chr11	63298819	63299143
chr11	63299413	63299729
chr11	63302228	63302643
chr11	63304007	63304316
chr11	63304585	63304989
chr11	63310906	63311134
chr11	63369956	63370558
chr11	63371034	63371338
chr11	63373543	63374162
chr11	63375544	63375868
chr11	63382058	63382377
chr11	63406396	63406811
chr11	63408011	63408320
chr11	63408575	63408979
chr11	63409701	63409962
chr11	63463402	63463695
chr11	63466009	63466472
chr11	63468256	63468565
chr11	63488770	63489076
chr11	63490142	63490463
chr11	63490786	63491134
chr11	63506292	63506627
chr11	63507886	63509091
chr11	63509677	63509997
chr11	63510362	63510601
chr11	63510978	63511205
chr11	63511651	63511940
chr11	63515462	63515813
chr11	63516146	63516493
chr11	63536768	63536977
chr11	63539415	63539724
chr11	63544520	63544989
chr11	63546048	63546356
chr11	63552863	63553165
chr11	63558291	63558760
chr11	63559984	63560293
chr11	63563215	63563424
chr11	63574844	63575146
chr11	63589999	63590468
chr11	63597960	63598263
chr11	63613899	63614200
chr11	63629218	63629505
chr11	63630939	63631571
chr11	63632925	63633197
chr11	63635433	63635690
chr11	63636106	63636434
chr11	63643256	63643595
chr11	63644068	63644361
chr11	63646406	63646663
chr11	63651835	63652086
chr11	63652370	63652675
chr11	63658660	63659352
chr11	63671189	63671815
chr11	63681536	63681878
chr11	63704750	63705007
chr11	63718601	63721132
chr11	63749890	63750298
chr11	63752406	63752745
chr11	63752968	63753238
chr11	63753561	63753808
chr11	63756011	63756270
chr11	63758055	63758491
chr11	63763317	63764698
chr11	63764767	63765354
chr11	63765706	63766404
chr11	63768383	63768722
chr11	63813586	63813913
chr11	63817704	63819102
chr11	63822530	63822948
chr11	63823034	63823471
chr11	63826903	63827315
chr11	63839406	63839660
chr11	63888414	63889064
chr11	63890121	63890395
chr11	63895058	63895438
chr11	63895479	63895733
chr11	63898131	63898380
chr11	63898507	63898933
chr11	63898951	63899208
chr11	63899773	63900210
chr11	63900458	63901169
chr11	63902097	63902430
chr11	63902500	63902882
chr11	63902960	63903258
chr11	63903885	63904247
chr11	63904685	63905143
chr11	63905987	63906214
chr11	63908159	63908404
chr11	63908776	63909337
chr11	63911672	63913047
chr11	63913853	63915054
chr11	63915077	63915358
chr11	63915454	63915711
chr11	63916229	63916647
chr11	63938996	63939634
chr11	63945739	63946035
chr11	63946364	63947103
chr11	63952137	63952939
chr11	63953871	63954149
chr11	63954237	63954579
chr11	63974580	63974894
chr11	63976124	63976420
chr11	63986356	63986614
chr11	63988236	63988498
chr11	63988553	63988852
chr11	63996429	63997646
chr11	63998555	63999136
chr11	63999230	63999863
chr11	64000126	64000443
chr11	64015151	64015381
chr11	64116167	64118392
chr11	64138425	64138643
chr11	64148643	64149134
chr11	64151138	64151455
chr11	64152191	64152493
chr11	64165596	64166094
chr11	64185724	64186370
chr11	64192977	64193387
chr11	64194088	64194720
chr11	64195544	64195913
chr11	64197170	64197695
chr11	64197753	64198074
chr11	64199839	64200393
chr11	64202775	64203012
chr11	64203024	64203328
chr11	64203349	64203722
chr11	64203953	64204226
chr11	64207264	64207624
chr11	64210510	64210944
chr11	64210951	64211543
chr11	64211544	64211847
chr11	64219150	64220115
chr11	64220119	64220769
chr11	64220915	64221240
chr11	64222947	64223592
chr11	64223775	64224441
chr11	64224442	64225070
chr11	64225398	64225680
chr11	64225685	64225960
chr11	64226324	64226527
chr11	64226534	64227232
chr11	64227467	64227766
chr11	64229146	64229671
chr11	64229749	64230090
chr11	64230754	64231040
chr11	64231770	64232064
chr11	64232329	64232965
chr11	64233793	64234284
chr11	64234733	64234993
chr11	64235357	64235600
chr11	64235712	64236109
chr11	64236153	64236427
chr11	64237086	64237755
chr11	64238255	64238477
chr11	64242287	64242658
chr11	64243098	64243597
chr11	64243740	64244131
chr11	64244653	64245062
chr11	64245103	64245387
chr11	64246315	64246773
chr11	64251549	64251848
chr11	64254314	64254592
chr11	64254647	64255921
chr11	64256275	64256864
chr11	64258372	64259344
chr11	64259928	64260334
chr11	64261299	64261765
chr11	64261851	64262176
chr11	64262306	64262908
chr11	64263397	64263895
chr11	64263920	64264212
chr11	64264850	64265602
chr11	64265785	64266652
chr11	64267084	64267656
chr11	64270108	64270437
chr11	64271512	64271903
chr11	64284081	64287451
chr11	64287471	64289466
chr11	64291915	64292218
chr11	64292841	64293307
chr11	64296777	64297753
chr11	64298009	64298349
chr11	64299245	64299924
chr11	64300310	64300531
chr11	64300556	64301087
chr11	64303381	64303661
chr11	64303672	64303939
chr11	64304442	64304746
chr11	64307079	64307604
chr11	64313850	64314467
chr11	64314640	64315370
chr11	64315606	64316066
chr11	64316760	64317626
chr11	64317869	64318486
chr11	64319633	64319968
chr11	64320560	64321168
chr11	64321485	64321791
chr11	64340166	64340426
chr11	64340506	64341842
chr11	64341893	64342780
chr11	64343078	64345257
chr11	64349230	64349768
chr11	64351059	64351355
chr11	64351375	64351716
chr11	64352029	64352486
chr11	64352643	64353596
chr11	64353614	64354270
chr11	64355093	64355728
chr11	64356938	64357194
chr11	64359135	64359549
chr11	64360062	64360692
chr11	64361033	64361341
chr11	64361368	64362102
chr11	64365200	64365565
chr11	64368031	64368360
chr11	64368367	64368897
chr11	64369345	64369993
chr11	64370124	64370826
chr11	64371182	64371580
chr11	64555899	64556492
chr11	64559034	64559338
chr11	64561903	64562535
chr11	64564207	64564528
chr11	64565121	64565437
chr11	64567498	64567913
chr11	64568569	64568878
chr11	64569551	64569958
chr11	64570878	64571142
chr11	64591456	64592058
chr11	64592678	64592982
chr11	64593304	64593903
chr11	64598415	64599023
chr11	64599575	64599990
chr11	64600266	64600575
chr11	64600634	64601038
chr11	64601387	64601651
chr11	64607094	64608182
chr11	64620192	64620472
chr11	64622636	64623178
chr11	64626361	64626652
chr11	64630300	64630673
chr11	64635169	64635552
chr11	64642438	64643415
chr11	64648117	64648438
chr11	64648632	64649007
chr11	64650346	64650738
chr11	64651153	64651736
chr11	64651933	64652254
chr11	64653594	64653822
chr11	64660230	64660635
chr11	64660651	64661478
chr11	64667148	64667788
chr11	64668341	64668704
chr11	64676892	64677137
chr11	64685544	64686047
chr11	64688259	64688958
chr11	64690304	64690576
chr11	64692746	64692976
chr11	64697673	64697892
chr11	64712869	64713799
chr11	64727201	64727463
chr11	64728762	64729142
chr11	64729661	64729898
chr11	64729952	64730294
chr11	64735011	64735327
chr11	64735441	64735764
chr11	64735802	64736080
chr11	64736652	64737134
chr11	64739259	64739909
chr11	64739912	64740263
chr11	64740847	64741179
chr11	64741338	64741601
chr11	64741909	64742212
chr11	64742693	64743037
chr11	64743902	64744426
chr11	64746558	64747087
chr11	64747123	64747458
chr11	64750275	64750683
chr11	64751224	64751755
chr11	64751823	64752171
chr11	64752302	64752604
chr11	64752972	64753287
chr11	64753418	64754125
chr11	64754152	64754445
chr11	64754592	64754936
chr11	64755172	64755658
chr11	64757678	64758010
chr11	64758145	64758804
chr11	64759555	64759998
chr11	64765382	64766255
chr11	64766799	64767351
chr11	64767466	64767944
chr11	64768005	64768386
chr11	64768921	64769709
chr11	64769863	64770153
chr11	64770155	64770508
chr11	64771363	64773605
chr11	64776397	64776726
chr11	64777398	64777860
chr11	64777886	64778691
chr11	64789436	64790059
chr11	64790087	64790562
chr11	64791808	64792522
chr11	64796172	64797764
chr11	64798693	64798937
chr11	64799320	64799783
chr11	64800008	64800492
chr11	64800663	64801283
chr11	64801478	64801857
chr11	64801965	64802221
chr11	64802318	64802753
chr11	64802784	64803249
chr11	64804233	64804916
chr11	64804933	64805298
chr11	64805534	64805870
chr11	64806131	64806468
chr11	64806910	64807319
chr11	64807451	64807780
chr11	64807790	64808199
chr11	64809549	64810209
chr11	64824372	64824629
chr11	64826369	64826894
chr11	64826949	64827883
chr11	64829370	64830356
chr11	64831404	64831821
chr11	64832327	64833059
chr11	64833130	64833436
chr11	64833499	64834077
chr11	64834165	64834677
chr11	64834748	64835951
chr11	64836016	64836630
chr11	64836638	64837119
chr11	64837982	64838262
chr11	64838553	64839333
chr11	64839377	64839671
chr11	64840019	64840368
chr11	64840452	64840748
chr11	64841549	64842004
chr11	64844309	64844669
chr11	64854232	64854957
chr11	64855221	64855586
chr11	64859823	64860436
chr11	64874320	64874618
chr11	64877960	64879256
chr11	64879511	64879730
chr11	64894872	64895542
chr11	64896361	64896969
chr11	64897311	64898462
chr11	64898535	64898942
chr11	64900393	64900729
chr11	64900783	64901192
chr11	64901861	64902780
chr11	64903187	64903464
chr11	64903489	64903760
chr11	64905462	64905948
chr11	64906012	64906915
chr11	64907154	64907990
chr11	64908890	64909467
chr11	64909580	64910295
chr11	64910515	64911375
chr11	64911741	64912523
chr11	64912937	64913501
chr11	64913720	64914600
chr11	64916836	64917235
chr11	64925634	64926033
chr11	64926611	64927008
chr11	64927701	64928525
chr11	64930221	64930689
chr11	64931335	64931968
chr11	64932664	64932992
chr11	64933044	64933346
chr11	64933596	64933944
chr11	64934672	64935560
chr11	64938424	64938673
chr11	64939561	64939867
chr11	64940473	64940746
chr11	64945989	64946253
chr11	64947273	64947565
chr11	64947687	64947919
chr11	64949642	64949968
chr11	64950254	64950530
chr11	64954656	64954902
chr11	64959204	64959505
chr11	64989028	64989912
chr11	64989973	64990721
chr11	64994347	64994649
chr11	64996775	64997145
chr11	64997457	64997660
chr11	65014107	65014372
chr11	65018263	65019057
chr11	65020318	65020599
chr11	65021620	65021955
chr11	65027437	65027736
chr11	65032067	65032303
chr11	65032330	65032651
chr11	65034746	65035306
chr11	65035419	65035763
chr11	65038174	65038459
chr11	65038471	65038929
chr11	65039585	65039892
chr11	65041192	65042028
chr11	65044124	65044827
chr11	65045170	65045557
chr11	65045721	65046626
chr11	65047374	65047838
chr11	65047880	65048485
chr11	65053117	65053676
chr11	65054149	65054838
chr11	65057270	65057593
chr11	65057774	65058621
chr11	65066225	65066979
chr11	65067554	65067853
chr11	65067926	65068218
chr11	65068387	65068701
chr11	65077354	65079887
chr11	65083263	65083823
chr11	65083832	65084078
chr11	65084598	65084900
chr11	65085014	65085326
chr11	65086314	65087174
chr11	65087215	65087533
chr11	65087827	65088214
chr11	65088328	65089131
chr11	65096150	65096578
chr11	65096897	65097227
chr11	65107480	65109014
chr11	65109179	65109595
chr11	65109604	65110023
chr11	65110381	65110881
chr11	65111226	65111687
chr11	65111915	65112167
chr11	65112414	65112965
chr11	65113119	65113694
chr11	65114612	65115181
chr11	65115213	65115698
chr11	65115792	65116153
chr11	65116341	65117753
chr11	65120580	65121136
chr11	65121399	65121913
chr11	65122246	65122524
chr11	65124401	65124752
chr11	65125387	65125972
chr11	65128281	65128814
chr11	65129628	65130479
chr11	65130559	65131696
chr11	65132147	65132451
chr11	65132631	65133352
chr11	65133369	65133701
chr11	65170135	65170361
chr11	65171226	65171599
chr11	65171842	65172101
chr11	65172145	65173317
chr11	65182601	65183297
chr11	65183373	65183692
chr11	65185816	65186438
chr11	65187114	65187398
chr11	65187854	65188140
chr11	65188313	65188846
chr11	65204582	65204958
chr11	65205609	65205821
chr11	65206362	65206919
chr11	65207954	65208362
chr11	65209222	65209487
chr11	65209748	65210196
chr11	65210235	65210552
chr11	65210713	65210972
chr11	65211159	65211386
chr11	65213772	65214529
chr11	65217434	65217788
chr11	65220895	65221264
chr11	65222372	65222696
chr11	65223364	65223680
chr11	65225425	65225796
chr11	65262202	65262471
chr11	65266481	65266806
chr11	65267376	65267668
chr11	65268571	65268829
chr11	65275791	65276098
chr11	65278629	65279023
chr11	65279437	65279726
chr11	65280891	65281247
chr11	65281569	65281832
chr11	65282378	65282621
chr11	65287615	65287940
chr11	65288949	65289188
chr11	65289698	65289972
chr11	65294052	65294361
chr11	65294445	65294752
chr11	65295439	65295699
chr11	65295763	65296090
chr11	65297019	65297379
chr11	65320798	65321631
chr11	65333786	65334018
chr11	65340284	65340645
chr11	65340865	65341173
chr11	65341298	65341662
chr11	65343644	65344169
chr11	65344479	65344721
chr11	65345565	65346459
chr11	65348749	65349031
chr11	65351582	65351859
chr11	65355708	65357324
chr11	65376306	65377523
chr11	65379275	65379661
chr11	65379766	65380334
chr11	65380433	65380732
chr11	65381774	65382051
chr11	65386936	65387221
chr11	65389260	65389628
chr11	65393472	65393774
chr11	65393940	65394525
chr11	65396698	65397120
chr11	65399635	65399959
chr11	65400623	65400967
chr11	65404763	65405168
chr11	65411141	65411460
chr11	65455081	65455681
chr11	65465984	65466303
chr11	65525053	65525364
chr11	65525473	65525814
chr11	65525820	65526450
chr11	65526682	65527217
chr11	65530528	65530887
chr11	65531475	65531783
chr11	65532591	65532905
chr11	65535126	65535482
chr11	65535852	65536434
chr11	65536485	65536850
chr11	65536885	65537228
chr11	65537708	65538666
chr11	65538979	65540714
chr11	65540770	65541393
chr11	65541499	65541828
chr11	65543004	65543324
chr11	65543326	65543649
chr11	65546341	65546664
chr11	65546697	65547020
chr11	65547338	65548145
chr11	65551025	65551664
chr11	65551871	65552506
chr11	65552759	65554480
chr11	65557528	65558218
chr11	65570313	65571070
chr11	65571290	65571868
chr11	65572342	65573060
chr11	65573252	65573741
chr11	65576202	65576506
chr11	65578977	65579235
chr11	65579240	65579536
chr11	65579835	65580579
chr11	65580827	65584634
chr11	65584858	65585691
chr11	65589650	65590310
chr11	65590392	65590692
chr11	65591699	65592402
chr11	65592904	65593974
chr11	65595353	65595872
chr11	65598190	65598728
chr11	65599293	65599868
chr11	65605660	65606181
chr11	65606590	65606904
chr11	65607169	65608548
chr11	65612917	65613856
chr11	65616211	65616564
chr11	65616723	65617111
chr11	65617149	65617806
chr11	65617839	65619167
chr11	65619307	65620032
chr11	65620238	65620529
chr11	65620730	65621066
chr11	65622105	65622466
chr11	65623390	65623744
chr11	65623828	65624061
chr11	65624094	65624681
chr11	65624824	65626154
chr11	65626803	65627148
chr11	65627304	65627682
chr11	65628494	65629048
chr11	65629256	65629835
chr11	65630250	65630704
chr11	65634025	65634741
chr11	65634872	65635903
chr11	65636073	65637078
chr11	65640821	65641700
chr11	65642149	65642739
chr11	65644854	65645229
chr11	65645753	65646057
chr11	65646120	65647165
chr11	65647283	65647758
chr11	65649161	65650292
chr11	65650300	65650815
chr11	65654277	65655100
chr11	65655587	65656035
chr11	65658186	65658599
chr11	65658617	65658922
chr11	65659565	65659897
chr11	65660023	65660315
chr11	65661586	65662305
chr11	65662725	65662932
chr11	65712167	65712545
chr11	65712665	65713158
chr11	65713247	65713948
chr11	65714394	65715010
chr11	65716566	65717082
chr11	65718489	65719281
chr11	65719682	65719909
chr11	65719944	65720858
chr11	65777755	65780691
chr11	65787273	65787573
chr11	65788343	65789155
chr11	65789575	65789793
chr11	65793930	65794348
chr11	65794437	65794827
chr11	65794945	65795441
chr11	65831794	65833575
chr11	65833965	65834201
chr11	65849377	65849682
chr11	65849819	65851503
chr11	65851539	65851779
chr11	65852364	65853058
chr11	65853150	65853440
chr11	65855235	65855548
chr11	65855553	65855830
chr11	65855834	65856342
chr11	65857996	65858199
chr11	65860653	65861202
chr11	65861249	65861535
chr11	65861846	65862629
chr11	65862964	65863305
chr11	65863309	65864001
chr11	65864396	65864915
chr11	65864916	65865423
chr11	65865710	65866152
chr11	65866817	65867179
chr11	65867760	65868156
chr11	65868194	65868729
chr11	65869756	65870337
chr11	65870435	65870758
chr11	65871056	65871463
chr11	65871869	65872118
chr11	65872143	65872454
chr11	65879754	65880041
chr11	65880101	65880386
chr11	65881306	65881620
chr11	65882074	65883718
chr11	65883873	65884143
chr11	65884291	65884756
chr11	65884834	65885286
chr11	65885408	65885763
chr11	65886221	65886522
chr11	65887499	65887826
chr11	65887833	65888232
chr11	65888233	65888518
chr11	65890683	65891492
chr11	65892785	65893396
chr11	65893913	65894221
chr11	65896708	65897106
chr11	65900140	65900447
chr11	65917358	65918318
chr11	65918809	65919131
chr11	65919401	65919643
chr11	65919679	65920141
chr11	65920242	65920762
chr11	65920783	65921072
chr11	65921229	65921535
chr11	65945575	65945922
chr11	65946779	65948248
chr11	65953466	65953837
chr11	65958782	65959082
chr11	65959089	65959414
chr11	65959716	65960040
chr11	65961680	65962193
chr11	65963973	65964231
chr11	65964414	65964670
chr11	65964991	65965547
chr11	65965601	65966656
chr11	65967158	65967921
chr11	65976294	65976866
chr11	65976913	65977201
chr11	65977462	65977999
chr11	65978499	65979130
chr11	65998498	65998843
chr11	65999249	65999775
chr11	65999952	66000489
chr11	66003150	66003473
chr11	66003525	66003872
chr11	66011944	66012384
chr11	66012725	66013051
chr11	66013216	66013500
chr11	66016789	66017274
chr11	66018687	66019002
chr11	66020039	66021285
chr11	66021395	66021979
chr11	66022748	66023161
chr11	66025063	66026479
chr11	66042406	66043777
chr11	66045190	66045515
chr11	66051556	66052819
chr11	66052926	66053204
chr11	66054975	66055415
chr11	66055434	66055685
chr11	66056737	66057055
chr11	66057165	66057475
chr11	66057953	66058505
chr11	66058729	66060109
chr11	66060481	66060831
chr11	66061585	66062098
chr11	66062908	66063216
chr11	66063299	66063829
chr11	66067845	66068433
chr11	66068573	66068845
chr11	66070386	66070942
chr11	66193385	66193673
chr11	66210261	66210551
chr11	66211033	66211359
chr11	66216018	66216363
chr11	66216419	66216875
chr11	66219645	66219905
chr11	66220530	66220891
chr11	66221053	66221347
chr11	66227403	66227684
chr11	66230447	66231040
chr11	66232071	66232376
chr11	66232859	66233166
chr11	66233684	66234342
chr11	66235200	66235503
chr11	66235797	66236040
chr11	66237977	66238434
chr11	66238703	66238946
chr11	66239041	66239377
chr11	66241326	66241753
chr11	66242811	66243380
chr11	66258494	66258922
chr11	66261641	66262292
chr11	66262713	66263136
chr11	66263559	66264544
chr11	66264922	66265335
chr11	66265554	66266317
chr11	66266332	66266590
chr11	66266772	66267288
chr11	66268579	66268793
chr11	66271696	66271969
chr11	66272056	66272560
chr11	66275703	66276338
chr11	66278356	66278637
chr11	66282158	66282453
chr11	66282632	66282880
chr11	66282934	66283697
chr11	66284536	66285066
chr11	66285280	66285858
chr11	66287497	66288392
chr11	66288854	66289085
chr11	66291913	66292188
chr11	66294221	66295753
chr11	66314653	66317127
chr11	66332175	66332852
chr11	66333157	66333758
chr11	66333818	66334324
chr11	66334413	66336502
chr11	66337581	66337989
chr11	66338142	66338885
chr11	66340020	66340313
chr11	66340673	66341723
chr11	66341995	66342341
chr11	66345948	66346340
chr11	66346389	66347645
chr11	66363335	66363647
chr11	66364124	66364524
chr11	66365835	66366664
chr11	66367363	66367648
chr11	66367671	66367969
chr11	66368436	66368771
chr11	66368959	66369632
chr11	66371143	66371425
chr11	66371462	66371691
chr11	66421079	66421454
chr11	66422019	66423332
chr11	66423477	66425370
chr11	66425860	66426089
chr11	66435906	66436212
chr11	66436715	66437543
chr11	66438063	66438359
chr11	66438531	66438854
chr11	66468028	66468380
chr11	66471141	66471471
chr11	66472268	66472570
chr11	66473140	66473535
chr11	66473636	66474025
chr11	66475497	66476267
chr11	66480313	66480565
chr11	66482092	66482570
chr11	66485072	66485362
chr11	66486439	66486777
chr11	66487167	66487442
chr11	66487813	66488107
chr11	66491152	66491856
chr11	66492615	66493279
chr11	66493440	66493733
chr11	66495105	66495850
chr11	66497197	66497577
chr11	66504511	66504874
chr11	66508978	66509511
chr11	66510559	66510806
chr11	66510912	66511339
chr11	66514305	66514778
chr11	66515439	66516033
chr11	66519516	66519848
chr11	66521169	66521476
chr11	66523355	66523982
chr11	66526022	66526292
chr11	66526548	66527106
chr11	66528942	66529422
chr11	66529718	66530052
chr11	66530793	66531128
chr11	66531555	66532137
chr11	66539163	66539924
chr11	66543603	66544081
chr11	66545622	66546103
chr11	66546398	66547216
chr11	66551136	66551807
chr11	66553928	66554248
chr11	66554419	66554739
chr11	66555009	66555486
chr11	66556027	66556347
chr11	66557019	66557339
chr11	66557594	66558320
chr11	66559091	66559531
chr11	66559861	66560884
chr11	66561074	66561767
chr11	66561897	66562449
chr11	66562655	66563334
chr11	66563832	66564246
chr11	66564457	66565106
chr11	66565570	66566504
chr11	66567145	66567762
chr11	66567883	66568586
chr11	66590365	66593115
chr11	66593161	66593400
chr11	66593541	66593814
chr11	66599015	66599353
chr11	66599358	66599736
chr11	66600388	66600649
chr11	66605053	66605955
chr11	66616620	66617650
chr11	66624113	66625778
chr11	66626360	66626768
chr11	66639611	66640223
chr11	66643349	66644240
chr11	66644533	66644843
chr11	66645926	66646573
chr11	66665458	66666065
chr11	66666171	66666593
chr11	66668514	66669391
chr11	66676567	66677179
chr11	66685770	66686204
chr11	66686297	66686540
chr11	66686893	66687267
chr11	66687326	66687747
chr11	66687767	66688411
chr11	66688552	66688949
chr11	66688995	66689280
chr11	66689704	66690383
chr11	66691183	66691758
chr11	66692435	66692840
chr11	66692869	66693546
chr11	66693671	66693961
chr11	66694038	66694463
chr11	66696176	66696640
chr11	66698538	66698885
chr11	66698891	66699182
chr11	66699305	66699708
chr11	66700425	66701382
chr11	66701483	66701821
chr11	66704497	66705568
chr11	66705583	66705937
chr11	66707415	66707918
chr11	66708040	66708399
chr11	66708801	66709119
chr11	66710481	66711129
chr11	66713530	66713846
chr11	66713990	66714507
chr11	66715121	66715495
chr11	66715729	66716081
chr11	66720983	66721340
chr11	66744642	66745019
chr11	66748278	66748617
chr11	66756252	66756605
chr11	66758014	66758256
chr11	66758942	66759196
chr11	66788059	66788369
chr11	66796180	66796464
chr11	66800540	66800796
chr11	66800930	66801202
chr11	66803894	66804290
chr11	66813764	66814115
chr11	66815952	66816299
chr11	66821542	66821864
chr11	66822463	66822774
chr11	66828165	66828464
chr11	66838266	66838545
chr11	66842748	66844139
chr11	66844185	66844464
chr11	66844768	66845337
chr11	66845399	66845662
chr11	66845759	66846195
chr11	66848798	66849470
chr11	66849510	66850564
chr11	66850573	66851380
chr11	66851689	66852046
chr11	66852338	66852936
chr11	66853138	66853483
chr11	66857644	66859193
chr11	66859536	66860295
chr11	66863673	66864056
chr11	66866086	66866449
chr11	66868745	66869064
chr11	66870201	66870553
chr11	66870674	66871580
chr11	66871586	66872259
chr11	66975262	66975738
chr11	66976076	66976351
chr11	67030044	67030278
chr11	67034544	67034938
chr11	67039710	67040303
chr11	67043537	67043953
chr11	67044492	67044813
chr11	67045643	67045977
chr11	67048483	67048857
chr11	67056802	67057134
chr11	67065795	67066083
chr11	67066637	67066947
chr11	67070324	67070659
chr11	67071334	67071702
chr11	67073116	67073470
chr11	67074972	67075196
chr11	67077198	67077461
chr11	67117745	67118077
chr11	67118141	67118635
chr11	67121216	67121458
chr11	67179978	67180317
chr11	67181219	67181498
chr11	67181745	67181992
chr11	67207409	67207788
chr11	67215239	67215546
chr11	67215755	67216049
chr11	67217630	67217984
chr11	67219187	67219503
chr11	67227936	67228263
chr11	67231465	67232060
chr11	67239934	67240469
chr11	67242908	67243192
chr11	67245088	67245558
chr11	67245884	67246216
chr11	67248180	67248470
chr11	67249985	67250898
chr11	67252593	67252957
chr11	67253352	67253711
chr11	67254102	67254518
chr11	67254773	67255155
chr11	67266599	67266912
chr11	67277171	67277448
chr11	67279099	67280000
chr11	67280631	67280883
chr11	67280992	67281284
chr11	67281358	67282052
chr11	67282170	67282642
chr11	67282651	67282918
chr11	67283027	67283328
chr11	67283606	67284049
chr11	67284110	67284473
chr11	67284746	67285550
chr11	67289360	67289650
chr11	67289728	67290546
chr11	67291375	67291846
chr11	67291890	67292280
chr11	67298957	67299224
chr11	67299429	67299711
chr11	67299726	67300223
chr11	67300889	67301923
chr11	67302018	67302432
chr11	67303525	67303791
chr11	67303948	67304255
chr11	67304672	67305107
chr11	67306737	67308039
chr11	67308073	67308558
chr11	67309296	67309643
chr11	67309667	67310439
chr11	67311490	67311987
chr11	67351866	67352119
chr11	67352590	67353177
chr11	67353193	67353499
chr11	67365035	67365730
chr11	67367359	67371207
chr11	67373423	67373835
chr11	67373946	67374216
chr11	67391944	67392331
chr11	67392553	67392882
chr11	67393204	67393890
chr11	67395615	67396500
chr11	67397078	67397659
chr11	67398434	67399263
chr11	67399460	67399765
chr11	67400588	67401332
chr11	67401627	67401882
chr11	67404102	67404454
chr11	67404984	67405284
chr11	67405298	67405801
chr11	67405802	67406117
chr11	67406526	67407116
chr11	67408878	67409233
chr11	67409306	67409854
chr11	67416099	67417777
chr11	67418330	67418620
chr11	67418655	67419343
chr11	67419386	67419938
chr11	67420508	67421319
chr11	67423274	67424701
chr11	67428445	67428723
chr11	67428881	67429340
chr11	67429426	67429695
chr11	67431267	67431615
chr11	67432499	67433547
chr11	67433894	67434794
chr11	67434888	67435269
chr11	67435632	67436450
chr11	67437516	67437719
chr11	67438275	67439049
chr11	67439685	67439943
chr11	67440017	67440539
chr11	67441024	67441614
chr11	67441632	67442188
chr11	67442327	67442730
chr11	67443303	67443612
chr11	67443652	67443974
chr11	67451211	67452824
chr11	67455323	67455890
chr11	67456005	67456543
chr11	67457472	67457783
chr11	67458270	67458760
chr11	67464513	67465367
chr11	67467211	67467690
chr11	67467916	67468192
chr11	67468918	67469292
chr11	67483058	67483357
chr11	67486905	67487285
chr11	67489166	67489555
chr11	67489937	67490557
chr11	67490687	67491093
chr11	67491932	67492396
chr11	67492833	67493162
chr11	67493309	67494460
chr11	67494745	67495325
chr11	67495337	67495702
chr11	67496077	67496448
chr11	67497130	67497779
chr11	67497816	67498422
chr11	67498495	67499101
chr11	67499622	67500521
chr11	67501761	67502186
chr11	67502191	67502818
chr11	67504002	67504280
chr11	67506844	67507112
chr11	67507264	67508182
chr11	67519038	67519264
chr11	67519692	67520260
chr11	67520924	67521259
chr11	67521851	67522082
chr11	67522441	67522816
chr11	67523184	67523612
chr11	67584033	67584269
chr11	67584363	67584872
chr11	67585037	67585341
chr11	67586003	67586677
chr11	67606904	67607176
chr11	67608295	67608822
chr11	67609351	67609735
chr11	67610280	67610670
chr11	67610894	67611669
chr11	67611796	67612558
chr11	67627845	67628500
chr11	67628818	67629151
chr11	67629617	67630011
chr11	67631504	67631994
chr11	67632217	67632770
chr11	67632847	67633203
chr11	67634088	67634460
chr11	67634715	67635363
chr11	67639365	67639572
chr11	67642623	67643039
chr11	67644659	67645480
chr11	67645591	67645987
chr11	67646707	67647143
chr11	67663114	67663499
chr11	67663561	67663861
chr11	67664295	67664662
chr11	67665184	67665771
chr11	67666021	67666794
chr11	67666805	67667035
chr11	67991445	67991957
chr11	67993575	67993894
chr11	67995510	67995984
chr11	67996501	67996884
chr11	67997573	67997899
chr11	67998258	67998552
chr11	67999072	67999405
chr11	67999418	67999780
chr11	68002921	68003275
chr11	68003556	68004143
chr11	68015197	68015559
chr11	68018426	68018993
chr11	68019069	68019355
chr11	68019614	68019896
chr11	68021384	68021972
chr11	68022494	68022861
chr11	68025908	68026208
chr11	68027648	68028040
chr11	68032051	68032623
chr11	68032822	68033383
chr11	68036152	68036693
chr11	68041171	68041488
chr11	68041652	68041931
chr11	68042542	68044007
chr11	68044031	68044444
chr11	68044857	68045202
chr11	68047332	68048072
chr11	68048778	68049394
chr11	68049562	68050354
chr11	68050386	68050919
chr11	68053887	68054147
chr11	68061852	68062134
chr11	68064424	68064731
chr11	68065685	68065994
chr11	68066328	68066616
chr11	68068778	68069037
chr11	68070088	68070393
chr11	68070623	68070957
chr11	68074616	68074930
chr11	68081303	68081557
chr11	68096918	68097230
chr11	68120727	68121277
chr11	68157587	68159271
chr11	68165616	68167278
chr11	68170914	68171351
chr11	68171442	68171809
chr11	68173703	68174013
chr11	68174917	68175283
chr11	68179369	68179715
chr11	68180031	68180300
chr11	68185680	68186028
chr11	68189816	68190176
chr11	68261544	68263018
chr11	68263591	68263867
chr11	68312614	68312905
chr11	68347746	68348343
chr11	68357549	68357947
chr11	68363646	68364043
chr11	68365470	68365802
chr11	68386215	68386812
chr11	68389780	68390152
chr11	68403382	68403799
chr11	68406423	68406913
chr11	68409813	68410240
chr11	68411335	68411720
chr11	68413588	68414112
chr11	68416227	68416627
chr11	68423388	68423797
chr11	68425001	68425392
chr11	68425877	68426287
chr11	68429474	68429800
chr11	68433501	68433938
chr11	68436788	68437099
chr11	68438345	68438782
chr11	68439676	68440016
chr11	68445472	68445786
chr11	68446335	68446633
chr11	68448708	68449170
chr11	68537564	68537991
chr11	68544737	68545124
chr11	68547966	68548304
chr11	68551020	68551286
chr11	68554044	68554357
chr11	68558465	68558779
chr11	68564202	68564532
chr11	68566913	68567266
chr11	68569647	68569997
chr11	68570939	68571204
chr11	68574008	68574324
chr11	68575857	68576143
chr11	68582942	68583229
chr11	68587826	68588124
chr11	68590559	68590814
chr11	68591475	68591806
chr11	68595996	68596318
chr11	68600240	68600594
chr11	68601762	68602069
chr11	68603241	68603592
chr11	68609510	68609728
chr11	68609803	68610123
chr11	68612935	68614777
chr11	68684823	68685104
chr11	68685493	68685748
chr11	68687913	68688200
chr11	68688748	68689026
chr11	68690816	68691087
chr11	68708207	68708600
chr11	68710773	68711149
chr11	68713169	68713507
chr11	68715736	68716039
chr11	68736031	68737767
chr11	68737850	68738888
chr11	68742217	68742494
chr11	68744890	68745211
chr11	68747107	68747466
chr11	68750089	68750760
chr11	68757194	68757830
chr11	68759468	68759761
chr11	68760124	68760438
chr11	68761434	68761787
chr11	68762526	68762861
chr11	68773164	68773529
chr11	68775215	68775532
chr11	68780539	68780845
chr11	68781670	68782059
chr11	68784714	68785110
chr11	68793214	68793502
chr11	68794703	68795011
chr11	68796755	68797033
chr11	68799117	68799455
chr11	68803899	68804201
chr11	68807366	68807738
chr11	68812336	68812676
chr11	68815233	68815587
chr11	68839451	68839784
chr11	68841674	68842031
chr11	68891230	68891495
chr11	68892499	68893093
chr11	68893221	68893555
chr11	68896414	68896778
chr11	68897826	68898112
chr11	68900434	68900705
chr11	68903622	68904138
chr11	68905968	68906342
chr11	68908044	68908731
chr11	68911339	68911703
chr11	68914722	68915123
chr11	68917635	68917983
chr11	68929082	68929457
chr11	68929633	68930621
chr11	68933198	68933581
chr11	68933694	68934013
chr11	68934363	68934658
chr11	68935198	68935522
chr11	68936136	68937191
chr11	68938081	68938454
chr11	68939433	68939831
chr11	68979920	68981086
chr11	69005177	69006361
chr11	69009753	69010001
chr11	69048897	69049207
chr11	69053932	69054198
chr11	69054620	69054898
chr11	69055074	69055453
chr11	69057477	69057795
chr11	69062783	69063091
chr11	69063794	69064068
chr11	69067402	69067706
chr11	69070329	69070596
chr11	69071255	69071521
chr11	69071822	69072124
chr11	69072526	69072809
chr11	69072814	69073102
chr11	69078381	69079121
chr11	69079733	69079983
chr11	69081299	69081600
chr11	69083844	69084117
chr11	69084580	69084936
chr11	69085109	69085387
chr11	69085570	69086031
chr11	69086422	69086705
chr11	69087011	69087307
chr11	69087774	69088053
chr11	69295254	69296492
chr11	69641213	69641611
chr11	69642930	69643346
chr11	69643731	69644091
chr11	69647893	69648242
chr11	69651017	69651382
chr11	69667418	69667687
chr11	69667794	69668112
chr11	69671648	69671919
chr11	69673115	69673421
chr11	69675089	69675339
chr11	69699160	69699676
chr11	69703160	69703464
chr11	69703544	69703975
chr11	69773208	69773585
chr11	69773923	69774227
chr11	69774644	69775184
chr11	69810204	69810800
chr11	69816219	69816523
chr11	69818613	69819033
chr11	70078506	70078814
chr11	70085309	70085770
chr11	70087651	70088184
chr11	70102965	70103264
chr11	70103898	70104250
chr11	70105633	70105888
chr11	70108252	70108504
chr11	70111606	70111862
chr11	70116357	70116599
chr11	70124249	70124514
chr11	70125960	70126295
chr11	70131818	70132179
chr11	70149609	70149892
chr11	70152349	70152561
chr11	70152956	70153228
chr11	70155810	70156088
chr11	70156846	70157121
chr11	70161060	70161462
chr11	70161521	70161833
chr11	70163182	70163440
chr11	70165369	70165670
chr11	70167141	70167487
chr11	70170786	70171139
chr11	70179903	70180156
chr11	70182401	70182786
chr11	70185489	70185795
chr11	70187637	70188104
chr11	70203359	70203845
chr11	70206032	70206573
chr11	70272072	70272536
chr11	70324301	70324603
chr11	70324746	70325111
chr11	70325399	70325674
chr11	70326161	70326463
chr11	70326496	70326918
chr11	70330072	70330419
chr11	70331859	70332194
chr11	70333369	70333653
chr11	70335462	70335794
chr11	70337264	70337527
chr11	70338273	70338553
chr11	70339070	70339406
chr11	70343568	70343992
chr11	70348088	70348520
chr11	70350893	70351123
chr11	70354200	70354552
chr11	70355538	70355911
chr11	70356060	70356354
chr11	70361994	70362588
chr11	70372114	70372674
chr11	70374817	70375193
chr11	70376431	70376700
chr11	70377929	70378592
chr11	70381987	70382246
chr11	70407197	70407691
chr11	70409730	70410060
chr11	70414441	70414752
chr11	70415562	70415817
chr11	70416912	70417223
chr11	70419645	70419956
chr11	70420299	70420610
chr11	70421369	70421680
chr11	70422408	70423095
chr11	70425231	70425501
chr11	70428950	70429299
chr11	70431090	70431380
chr11	70433000	70433378
chr11	70433546	70433818
chr11	70434925	70436508
chr11	70472768	70473539
chr11	70485213	70487820
chr11	70489227	70489448
chr11	70490175	70490487
chr11	70492234	70492565
chr11	70500469	70500690
chr11	70501822	70502031
chr11	70502105	70502386
chr11	70502695	70503031
chr11	70659727	70660052
chr11	70661495	70661918
chr11	71092321	71092689
chr11	71094436	71094788
chr11	71109840	71110149
chr11	71113192	71113464
chr11	71118728	71119132
chr11	71147019	71147426
chr11	71435274	71435939
chr11	71437711	71438043
chr11	71438778	71439183
chr11	71441126	71441540
chr11	71442162	71442453
chr11	71443892	71444315
chr11	71444754	71445052
chr11	71453196	71453481
chr11	71455009	71455270
chr11	71458327	71458644
chr11	71463331	71463585
chr11	71463952	71464242
chr11	71472348	71472600
chr11	71473177	71473466
chr11	71473468	71473786
chr11	71474294	71474626
chr11	71476538	71477538
chr11	71478294	71478569
chr11	71480654	71480979
chr11	71481255	71481504
chr11	71481822	71482125
chr11	71482748	71483117
chr11	71484211	71484547
chr11	71485441	71485748
chr11	71490744	71491076
chr11	71491733	71492003
chr11	71497382	71497711
chr11	71498251	71498628
chr11	71501201	71501452
chr11	71527200	71527898
chr11	71537955	71538719
chr11	71548557	71549267
chr11	71565487	71566296
chr11	71582266	71582937
chr11	71787436	71787732
chr11	71789682	71789945
chr11	71791638	71791919
chr11	71793279	71793581
chr11	71795916	71796266
chr11	71799460	71799747
chr11	71816411	71817196
chr11	71818052	71818335
chr11	71818672	71818968
chr11	71819544	71819871
chr11	71821364	71821576
chr11	71833099	71833357
chr11	71837298	71837662
chr11	71878352	71878610
chr11	71884306	71884661
chr11	71928961	71929224
chr11	71957126	71957364
chr11	71960649	71960991
chr11	71962142	71962389
chr11	71982660	71983015
chr11	71986903	71987211
chr11	71990496	71990817
chr11	71994618	71994952
chr11	71995349	71995651
chr11	71996094	71996415
chr11	71999884	72000112
chr11	72000250	72000657
chr11	72001100	72001996
chr11	72003426	72003638
chr11	72003786	72004441
chr11	72004539	72004916
chr11	72005132	72005469
chr11	72005934	72006363
chr11	72007088	72007535
chr11	72008587	72009487
chr11	72010685	72010954
chr11	72012300	72012542
chr11	72012794	72016630
chr11	72017586	72017927
chr11	72018082	72018613
chr11	72018722	72019080
chr11	72019393	72019717
chr11	72021103	72021391
chr11	72022238	72022519
chr11	72022964	72023247
chr11	72024173	72024453
chr11	72029104	72029390
chr11	72035801	72036043
chr11	72088928	72089265
chr11	72089316	72089696
chr11	72093395	72093801
chr11	72094847	72095788
chr11	72096416	72096995
chr11	72097191	72098014
chr11	72098188	72098515
chr11	72098680	72098958
chr11	72099010	72099356
chr11	72103082	72103431
chr11	72104863	72105112
chr11	72105835	72106310
chr11	72107822	72108219
chr11	72108504	72109025
chr11	72109780	72110325
chr11	72110443	72110703
chr11	72111056	72111376
chr11	72135852	72136220
chr11	72138860	72139931
chr11	72192073	72192441
chr11	72195170	72196277
chr11	72216798	72217025
chr11	72217242	72217523
chr11	72218460	72218834
chr11	72220769	72221862
chr11	72224884	72225641
chr11	72228089	72228599
chr11	72228626	72229331
chr11	72229364	72230569
chr11	72230695	72231290
chr11	72231397	72231716
chr11	72232139	72232437
chr11	72232525	72233264
chr11	72233340	72233845
chr11	72234180	72234716
chr11	72235015	72235552
chr11	72235574	72236087
chr11	72237023	72237897
chr11	72237941	72238454
chr11	72239648	72240298
chr11	72241001	72241389
chr11	72243687	72244104
chr11	72293266	72293715
chr11	72293921	72294793
chr11	72295391	72295748
chr11	72301702	72302064
chr11	72302203	72302448
chr11	72307098	72307354
chr11	72308426	72308704
chr11	72317005	72317320
chr11	72329606	72329904
chr11	72358779	72359108
chr11	72372824	72373114
chr11	72380180	72380484
chr11	72402865	72403152
chr11	72407997	72408304
chr11	72430211	72430463
chr11	72433971	72434574
chr11	72577282	72577694
chr11	72578131	72578614
chr11	72578795	72579109
chr11	72579182	72579708
chr11	72580475	72580724
chr11	72580784	72581073
chr11	72581255	72581579
chr11	72581775	72582047
chr11	72582342	72582666
chr11	72583336	72583615
chr11	72584099	72584413
chr11	72584449	72585044
chr11	72585269	72585693
chr11	72585968	72586281
chr11	72588682	72589014
chr11	72589073	72589340
chr11	72589649	72590081
chr11	72590090	72590680
chr11	72591195	72591456
chr11	72596491	72596748
chr11	72597408	72597719
chr11	72598407	72599131
chr11	72605037	72605326
chr11	72608561	72608851
chr11	72630977	72631239
chr11	72635879	72636230
chr11	72642153	72642560
chr11	72668909	72669164
chr11	72674036	72674307
chr11	72685563	72685781
chr11	72685941	72686291
chr11	72687338	72687838
chr11	72688354	72688637
chr11	72692652	72692885
chr11	72693224	72693570
chr11	72693591	72693905
chr11	72694879	72695197
chr11	72695286	72695965
chr11	72696448	72696754
chr11	72696882	72697749
chr11	72697810	72698206
chr11	72698904	72699207
chr11	72699316	72699652
chr11	72701548	72701883
chr11	72702804	72703179
chr11	72704051	72704434
chr11	72705704	72705990
chr11	72707074	72707474
chr11	72709769	72710076
chr11	72710284	72710687
chr11	72710920	72711241
chr11	72711329	72711599
chr11	72712095	72712668
chr11	72713075	72713343
chr11	72714051	72714421
chr11	72721749	72722458
chr11	72726519	72727228
chr11	72754796	72755242
chr11	72755600	72755853
chr11	72757666	72757984
chr11	72758429	72758733
chr11	72759133	72759481
chr11	72780874	72781281
chr11	72814345	72814664
chr11	72816627	72816928
chr11	72817655	72817956
chr11	72821098	72821842
chr11	72821943	72822644
chr11	72822747	72823062
chr11	72823959	72824223
chr11	72824633	72824943
chr11	72825201	72825508
chr11	72826072	72826344
chr11	72826417	72826924
chr11	72827087	72827394
chr11	72828258	72828609
chr11	72828628	72829085
chr11	72829202	72829741
chr11	72838690	72838974
chr11	72840776	72841059
chr11	72841353	72841683
chr11	72842516	72842941
chr11	72843050	72843632
chr11	72849654	72849989
chr11	72867764	72868126
chr11	72887369	72887674
chr11	72889728	72890045
chr11	72900156	72900428
chr11	72902442	72902738
chr11	72921727	72922050
chr11	72983987	72984316
chr11	72984961	72985216
chr11	72988863	72989197
chr11	73000889	73001234
chr11	73015708	73015985
chr11	73083594	73083840
chr11	73139930	73140228
chr11	73141756	73141977
chr11	73234059	73236034
chr11	73236076	73236326
chr11	73236443	73237263
chr11	73272207	73272566
chr11	73292699	73293020
chr11	73295629	73295915
chr11	73296384	73297605
chr11	73308538	73311930
chr11	73346782	73347060
chr11	73352729	73353112
chr11	73355432	73355749
chr11	73355760	73356053
chr11	73356074	73356451
chr11	73356608	73356859
chr11	73356924	73357427
chr11	73359733	73360052
chr11	73360219	73360633
chr11	73360987	73361261
chr11	73361939	73362834
chr11	73363105	73363555
chr11	73363646	73363933
chr11	73364071	73364339
chr11	73364351	73364700
chr11	73365289	73366047
chr11	73367483	73367880
chr11	73389036	73389281
chr11	73390450	73391021
chr11	73391043	73391323
chr11	73392110	73392568
chr11	73392601	73394017
chr11	73394135	73394834
chr11	73394986	73395385
chr11	73407430	73407743
chr11	73409386	73409761
chr11	73411293	73411636
chr11	73419773	73420099
chr11	73424921	73425148
chr11	73430589	73430870
chr11	73468304	73468574
chr11	73646508	73646726
chr11	73647448	73648187
chr11	73648589	73649187
chr11	73650452	73650805
chr11	73651687	73651990
chr11	73652874	73653114
chr11	73655702	73656007
chr11	73660652	73660952
chr11	73661365	73661702
chr11	73677797	73678062
chr11	73679553	73679820
chr11	73707319	73707613
chr11	73716150	73716462
chr11	73718512	73718990
chr11	73720745	73720999
chr11	73730664	73730923
chr11	73759947	73760193
chr11	73760465	73760735
chr11	73787871	73788092
chr11	73804926	73805179
chr11	73808212	73808450
chr11	73825607	73825896
chr11	73844706	73845076
chr11	73859806	73860109
chr11	73863071	73863361
chr11	73864195	73864470
chr11	73873014	73873478
chr11	73876921	73877168
chr11	73878678	73878919
chr11	73887253	73887557
chr11	73889071	73889345
chr11	73891011	73891301
chr11	73899045	73899344
chr11	73900169	73900520
chr11	73909298	73909693
chr11	73914312	73914604
chr11	73916444	73916760
chr11	73918849	73919132
chr11	73924514	73924797
chr11	73927184	73927462
chr11	73950969	73951237
chr11	73958216	73958520
chr11	73959393	73959755
chr11	73964777	73965135
chr11	73966037	73966351
chr11	73968244	73968558
chr11	73969145	73969422
chr11	73969860	73970214
chr11	73974906	73975221
chr11	73975390	73975771
chr11	73976540	73977117
chr11	73977785	73978478
chr11	74001311	74001626
chr11	74002666	74003068
chr11	74003362	74004107
chr11	74004383	74004685
chr11	74005629	74006033
chr11	74006068	74006479
chr11	74006816	74007142
chr11	74013375	74013625
chr11	74028186	74028501
chr11	74033250	74034708
chr11	74037377	74037798
chr11	74041953	74042318
chr11	74048104	74048438
chr11	74049236	74049642
chr11	74054506	74054771
chr11	74057305	74057644
chr11	74074152	74074700
chr11	74078014	74078817
chr11	74084780	74085070
chr11	74085517	74085986
chr11	74090712	74091036
chr11	74092315	74092688
chr11	74093715	74094099
chr11	74095127	74095508
chr11	74097908	74098355
chr11	74100424	74100776
chr11	74103030	74103725
chr11	74106270	74106593
chr11	74108933	74109252
chr11	74113679	74113992
chr11	74114283	74114693
chr11	74118127	74118482
chr11	74122887	74123235
chr11	74132743	74133072
chr11	74133324	74133657
chr11	74138619	74139067
chr11	74139504	74139928
chr11	74161298	74161656
chr11	74164051	74164375
chr11	74168243	74168713
chr11	74170637	74170983
chr11	74171321	74171622
chr11	74203627	74203921
chr11	74204252	74204545
chr11	74222211	74222469
chr11	74225104	74225356
chr11	74230144	74230499
chr11	74230811	74231102
chr11	74235800	74236066
chr11	74239032	74239356
chr11	74245933	74246305
chr11	74246978	74247223
chr11	74250853	74251815
chr11	74253391	74253610
chr11	74266960	74267418
chr11	74268044	74268341
chr11	74269551	74269820
chr11	74273444	74273707
chr11	74276884	74277244
chr11	74279287	74279552
chr11	74285708	74286085
chr11	74286127	74286491
chr11	74287015	74287391
chr11	74288978	74289230
chr11	74298111	74298461
chr11	74302268	74302692
chr11	74304169	74304512
chr11	74311311	74311711
chr11	74336551	74336854
chr11	74338367	74338701
chr11	74342360	74342750
chr11	74342784	74343114
chr11	74343222	74343516
chr11	74345368	74345749
chr11	74346631	74346929
chr11	74347047	74347437
chr11	74351282	74351676
chr11	74368391	74368675
chr11	74370801	74371086
chr11	74371610	74371917
chr11	74374314	74374682
chr11	74397950	74398261
chr11	74457151	74457663
chr11	74492034	74492464
chr11	74493137	74493803
chr11	74592558	74593137
chr11	74593960	74594216
chr11	74604591	74604894
chr11	74611398	74611638
chr11	74612777	74613110
chr11	74618436	74618904
chr11	74619916	74620189
chr11	74625307	74625673
chr11	74629116	74629423
chr11	74634482	74634795
chr11	74636096	74636375
chr11	74640463	74643160
chr11	74668676	74668956
chr11	74696397	74696685
chr11	74697104	74697397
chr11	74702693	74703067
chr11	74703204	74703599
chr11	74704385	74704754
chr11	74706386	74706642
chr11	74708201	74708495
chr11	74710748	74711091
chr11	74713285	74713579
chr11	74718619	74718932
chr11	74730706	74730988
chr11	74748780	74749482
chr11	74789525	74789799
chr11	74810083	74810430
chr11	74817495	74817814
chr11	74834575	74834875
chr11	74835445	74836830
chr11	74843099	74843553
chr11	74843753	74844059
chr11	74844067	74844383
chr11	74844972	74845371
chr11	74848014	74848562
chr11	74850987	74851303
chr11	74851888	74852182
chr11	74859057	74859383
chr11	74862880	74863121
chr11	74906138	74906556
chr11	74907044	74907373
chr11	74921113	74921447
chr11	74927290	74927588
chr11	74930199	74930472
chr11	74933700	74933972
chr11	74936783	74937168
chr11	74940684	74940982
chr11	74949185	74949499
chr11	74964933	74965217
chr11	74965662	74966023
chr11	74969464	74969799
chr11	74976756	74977143
chr11	74988960	74989254
chr11	74994408	74994820
chr11	75005312	75006592
chr11	75088650	75089813
chr11	75151281	75151497
chr11	75159698	75160004
chr11	75162554	75162885
chr11	75163862	75164200
chr11	75165686	75166049
chr11	75169072	75169506
chr11	75169565	75169864
chr11	75172278	75172669
chr11	75188035	75188338
chr11	75193117	75193675
chr11	75196413	75196779
chr11	75200123	75200487
chr11	75202800	75203065
chr11	75203206	75203527
chr11	75204299	75204680
chr11	75240949	75242298
chr11	75266062	75266374
chr11	75267551	75267803
chr11	75268788	75269059
chr11	75271600	75271824
chr11	75272794	75273078
chr11	75273973	75274311
chr11	75276738	75277011
chr11	75277263	75277548
chr11	75278508	75278844
chr11	75280974	75281242
chr11	75281861	75282121
chr11	75283186	75283583
chr11	75284134	75284379
chr11	75287214	75287475
chr11	75289908	75290139
chr11	75306452	75306800
chr11	75311961	75312224
chr11	75351487	75351707
chr11	75399447	75399677
chr11	75400593	75400924
chr11	75401539	75401833
chr11	75402203	75402546
chr11	75403919	75404307
chr11	75404571	75404965
chr11	75422479	75422868
chr11	75423591	75423980
chr11	75425292	75425681
chr11	75426419	75426738
chr11	75428341	75428726
chr11	75429648	75430729
chr11	75435406	75435758
chr11	75436835	75437148
chr11	75439778	75440061
chr11	75441062	75441410
chr11	75441545	75441903
chr11	75442262	75442681
chr11	75443035	75443386
chr11	75444312	75444595
chr11	75448391	75448749
chr11	75448876	75449222
chr11	75449416	75449710
chr11	75449784	75450083
chr11	75456656	75456916
chr11	75457592	75457886
chr11	75462685	75462989
chr11	75477518	75477835
chr11	75566249	75567071
chr11	75568630	75569271
chr11	75571680	75572183
chr11	75586958	75588284
chr11	75602759	75606104
chr11	75607109	75607814
chr11	75608008	75608422
chr11	75667364	75668469
chr11	75717788	75718079
chr11	75719891	75720270
chr11	75727334	75727739
chr11	75727869	75728244
chr11	75728689	75729089
chr11	75731031	75731386
chr11	75768891	75769212
chr11	75784517	75784846
chr11	75790087	75790395
chr11	75790560	75790831
chr11	75796227	75796632
chr11	75797057	75797432
chr11	75798126	75798529
chr11	75800253	75800608
chr11	75815307	75815624
chr11	75851782	75852100
chr11	75861645	75861880
chr11	75879778	75880140
chr11	75888728	75889003
chr11	75892227	75892493
chr11	75911853	75912139
chr11	75961343	75961649
chr11	75983286	75983613
chr11	76003904	76004189
chr11	76007433	76007721
chr11	76008706	76008967
chr11	76016714	76017080
chr11	76065609	76065888
chr11	76115823	76116115
chr11	76140610	76141513
chr11	76186964	76187339
chr11	76191463	76191956
chr11	76194466	76194944
chr11	76196382	76196818
chr11	76206224	76206630
chr11	76210371	76210736
chr11	76350763	76352894
chr11	76355517	76355754
chr11	76360855	76361163
chr11	76365751	76366072
chr11	76380647	76380936
chr11	76381728	76382310
chr11	76446838	76447108
chr11	76451757	76452057
chr11	76453213	76453488
chr11	76454648	76454890
chr11	76458082	76458458
chr11	76459832	76460185
chr11	76463720	76464180
chr11	76472463	76472940
chr11	76496114	76496569
chr11	76513285	76513635
chr11	76516041	76516412
chr11	76523054	76523391
chr11	76526361	76526735
chr11	76528167	76528566
chr11	76535794	76536159
chr11	76537694	76538050
chr11	76539498	76539740
chr11	76542115	76542467
chr11	76544158	76544922
chr11	76545696	76546397
chr11	76549851	76550246
chr11	76659503	76661608
chr11	76665747	76666054
chr11	76795508	76796778
chr11	76860876	76861179
chr11	76868019	76868367
chr11	76926456	76926767
chr11	76958878	76959300
chr11	76976188	76976441
chr11	76985542	76985824
chr11	76990438	76990674
chr11	76998662	76998921
chr11	77011229	77011475
chr11	77014915	77015217
chr11	77016574	77016879
chr11	77019630	77019876
chr11	77020173	77020427
chr11	77039451	77040803
chr11	77072952	77073237
chr11	77084751	77085151
chr11	77087841	77088161
chr11	77093581	77093913
chr11	77102739	77103431
chr11	77112488	77112897
chr11	77114141	77114534
chr11	77115294	77115688
chr11	77116125	77116403
chr11	77118056	77118452
chr11	77118929	77119252
chr11	77120612	77121009
chr11	77121833	77122149
chr11	77122475	77122812
chr11	77123587	77123970
chr11	77130534	77130752
chr11	77142608	77142922
chr11	77147697	77148050
chr11	77155806	77156191
chr11	77156559	77157104
chr11	77157178	77157492
chr11	77158176	77158530
chr11	77159346	77159623
chr11	77160062	77160382
chr11	77160872	77161215
chr11	77162019	77162430
chr11	77162752	77163088
chr11	77165955	77166262
chr11	77172647	77172985
chr11	77174655	77175014
chr11	77175271	77175564
chr11	77177448	77177743
chr11	77178944	77179229
chr11	77179634	77180053
chr11	77180273	77180581
chr11	77181279	77181689
chr11	77181850	77182254
chr11	77182323	77182700
chr11	77182967	77183257
chr11	77184487	77184908
chr11	77189243	77189570
chr11	77189919	77190239
chr11	77190596	77190970
chr11	77191950	77192378
chr11	77194253	77194624
chr11	77197380	77197698
chr11	77198394	77198721
chr11	77199434	77199918
chr11	77201347	77201738
chr11	77202199	77202524
chr11	77202959	77203323
chr11	77203975	77204329
chr11	77205361	77205717
chr11	77205996	77206302
chr11	77207188	77207502
chr11	77208329	77208903
chr11	77211051	77211437
chr11	77211720	77212037
chr11	77212851	77213135
chr11	77213759	77214079
chr11	77214506	77214796
chr11	77217176	77217414
chr11	77227763	77228016
chr11	77229049	77229332
chr11	77232924	77233272
chr11	77243593	77243948
chr11	77245180	77245602
chr11	77258285	77258642
chr11	77268356	77268639
chr11	77268823	77269169
chr11	77269782	77270060
chr11	77271029	77271493
chr11	77276060	77276320
chr11	77279205	77279499
chr11	77284984	77285237
chr11	77323036	77323460
chr11	77325227	77325476
chr11	77332629	77332967
chr11	77335985	77336382
chr11	77337223	77337523
chr11	77340545	77340863
chr11	77343718	77344031
chr11	77349138	77349387
chr11	77353435	77353699
chr11	77355567	77355942
chr11	77358797	77359117
chr11	77374227	77374465
chr11	77379140	77379488
chr11	77379793	77380094
chr11	77392230	77392620
chr11	77589892	77591416
chr11	77603455	77603772
chr11	77609197	77609477
chr11	77619527	77619795
chr11	77622399	77622773
chr11	77624862	77625170
chr11	77625616	77625918
chr11	77629662	77629999
chr11	77637489	77637814
chr11	77666816	77667591
chr11	77671941	77672330
chr11	77674935	77675356
chr11	77676691	77677099
chr11	77677985	77678253
chr11	77683609	77683919
chr11	77685004	77685259
chr11	77691058	77691338
chr11	77693406	77693711
chr11	77698386	77698793
chr11	77700620	77702595
chr11	77725444	77725799
chr11	77740630	77741036
chr11	77746935	77747228
chr11	77764497	77764789
chr11	77820427	77820814
chr11	77842396	77842728
chr11	77869621	77869917
chr11	77872074	77872415
chr11	77878902	77879227
chr11	77883731	77884052
chr11	77891218	77891562
chr11	77891580	77891940
chr11	77894189	77894449
chr11	77901320	77901651
chr11	77903439	77903720
chr11	77907616	77907910
chr11	77910916	77911252
chr11	77918720	77919078
chr11	77921239	77921573
chr11	77922255	77922571
chr11	77924649	77924992
chr11	77928241	77928647
chr11	77938550	77938925
chr11	77941079	77941351
chr11	77955841	77956162
chr11	77958645	77958934
chr11	77960240	77960491
chr11	77960852	77961238
chr11	77978895	77979202
chr11	77981358	77981676
chr11	77991007	77991399
chr11	77994489	77994797
chr11	78016492	78017370
chr11	78023059	78023374
chr11	78038563	78038858
chr11	78045960	78046266
chr11	78063781	78064422
chr11	78069772	78070136
chr11	78072897	78073241
chr11	78079478	78079844
chr11	78100863	78101295
chr11	78103879	78104152
chr11	78104255	78104553
chr11	78106706	78107046
chr11	78109341	78109681
chr11	78112549	78112870
chr11	78113785	78114089
chr11	78114165	78114492
chr11	78119081	78119349
chr11	78120964	78121274
chr11	78123920	78124314
chr11	78127257	78127536
chr11	78139393	78139688
chr11	78173671	78174683
chr11	78186580	78189013
chr11	78196145	78197018
chr11	78197835	78198168
chr11	78198546	78198818
chr11	78199494	78199824
chr11	78200032	78200334
chr11	78200549	78200908
chr11	78205741	78206135
chr11	78207429	78207723
chr11	78208756	78209063
chr11	78209347	78210844
chr11	78213545	78213913
chr11	78219171	78219515
chr11	78220218	78220544
chr11	78221576	78221879
chr11	78222004	78222295
chr11	78223311	78223776
chr11	78225007	78225302
chr11	78226364	78227151
chr11	78250056	78250500
chr11	78280500	78281001
chr11	78341659	78341980
chr11	78417545	78417820
chr11	78436569	78436914
chr11	78440990	78441217
chr11	78443560	78443858
chr11	78465775	78466113
chr11	78469146	78469413
chr11	78478337	78478783
chr11	78492962	78493295
chr11	78528741	78529036
chr11	78559438	78559719
chr11	78566031	78566372
chr11	78568531	78568852
chr11	78571234	78571544
chr11	78574247	78574588
chr11	78657956	78658916
chr11	78661347	78661691
chr11	78668835	78670651
chr11	78671931	78672429
chr11	78676050	78676487
chr11	78687952	78688326
chr11	78701424	78702503
chr11	78708259	78708615
chr11	78712380	78712814
chr11	78720268	78720490
chr11	78722566	78723017
chr11	78725977	78726322
chr11	78729274	78729743
chr11	78732214	78732677
chr11	78738349	78738670
chr11	78756703	78757121
chr11	78770890	78771238
chr11	78778500	78778728
chr11	78786796	78787183
chr11	78805190	78805592
chr11	78812020	78812416
chr11	78814192	78814495
chr11	78854002	78854414
chr11	78855862	78856278
chr11	78862860	78863232
chr11	78889683	78890120
chr11	78891136	78891436
chr11	78903166	78903623
chr11	79064636	79065107
chr11	79069620	79070109
chr11	79148609	79148906
chr11	79215706	79215916
chr11	82732348	82733829
chr11	82824805	82825222
chr11	82838286	82838674
chr11	82839160	82839525
chr11	82848948	82849318
chr11	82849813	82850171
chr11	82850223	82850605
chr11	82853076	82853378
chr11	82859876	82860217
chr11	82884722	82884985
chr11	82900134	82900502
chr11	82914638	82914951
chr11	82928676	82929038
chr11	82930056	82930374
chr11	82931631	82934435
chr11	82982063	82982515
chr11	82987485	82987870
chr11	82993938	82994222
chr11	82997122	82997416
chr11	83157339	83157731
chr11	83161226	83161552
chr11	83163578	83163967
chr11	83164106	83164501
chr11	83165499	83166814
chr11	83167024	83167998
chr11	83168327	83170095
chr11	83171717	83172014
chr11	83176984	83177304
chr11	83177613	83177919
chr11	83180907	83181291
chr11	83181753	83182109
chr11	83182298	83182591
chr11	83182937	83183173
chr11	83184578	83184994
chr11	83194570	83194828
chr11	83198378	83198742
chr11	83205957	83206265
chr11	83210199	83210519
chr11	83211194	83211530
chr11	83212552	83213658
chr11	83214273	83214709
chr11	83224754	83225155
chr11	83227646	83227972
chr11	83236303	83236609
chr11	83240658	83241034
chr11	83245397	83245724
chr11	83247842	83249071
chr11	83255744	83256034
chr11	83261810	83262066
chr11	83265764	83266079
chr11	83273546	83274092
chr11	83274538	83274840
chr11	83278625	83278929
chr11	83280040	83280360
chr11	83285026	83286280
chr11	83459717	83460024
chr11	83461901	83462193
chr11	83466607	83466917
chr11	83469100	83469473
chr11	83471525	83471827
chr11	83472626	83472877
chr11	83480271	83480749
chr11	83483152	83483398
chr11	83484028	83484328
chr11	83532607	83532883
chr11	83541581	83541958
chr11	83633110	83633425
chr11	83682057	83682525
chr11	83786589	83786892
chr11	83833513	83833870
chr11	83874319	83874588
chr11	83930227	83930583
chr11	83962784	83963123
chr11	83965223	83965568
chr11	83980405	83980742
chr11	84059214	84059584
chr11	84098822	84099147
chr11	84163360	84163611
chr11	84251137	84251391
chr11	84273050	84273400
chr11	84316724	84317446
chr11	84534469	84534831
chr11	84720195	84720550
chr11	84922976	84923689
chr11	85111560	85111835
chr11	85154455	85154751
chr11	85285119	85285465
chr11	85598556	85598796
chr11	85628507	85628788
chr11	85629031	85629362
chr11	85631044	85631416
chr11	85631586	85631908
chr11	85633985	85634379
chr11	85635566	85635878
chr11	85635945	85636329
chr11	85650155	85650441
chr11	85653962	85654356
chr11	85655493	85655808
chr11	85656208	85656601
chr11	85663485	85664975
chr11	85684905	85686230
chr11	85695093	85695440
chr11	85696081	85696488
chr11	85697877	85698178
chr11	85700413	85700693
chr11	85704756	85705128
chr11	85707327	85707631
chr11	85709229	85709600
chr11	85711011	85711332
chr11	85714311	85714848
chr11	85717381	85717630
chr11	85718688	85719440
chr11	85720756	85721059
chr11	85723931	85728067
chr11	85733837	85734842
chr11	85736399	85736715
chr11	85737473	85737756
chr11	85745535	85745872
chr11	85748170	85748523
chr11	85757523	85757844
chr11	85865023	85865318
chr11	85873110	85873395
chr11	85882412	85882775
chr11	85886099	85886467
chr11	85895192	85895484
chr11	85898846	85899115
chr11	85911180	85911502
chr11	85912548	85912841
chr11	85915318	85915598
chr11	85915927	85916333
chr11	85919248	85919610
chr11	85958945	85959160
chr11	85960574	85960877
chr11	85974607	85974912
chr11	85976522	85976782
chr11	85977969	85978193
chr11	85981028	85981328
chr11	85981644	85982103
chr11	85983765	85984073
chr11	85990149	85990499
chr11	85996725	85997029
chr11	86000542	86000879
chr11	86000934	86001258
chr11	86003265	86003551
chr11	86007441	86007683
chr11	86010929	86011236
chr11	86012180	86012492
chr11	86014769	86015063
chr11	86022266	86022569
chr11	86023315	86023641
chr11	86026191	86026467
chr11	86031368	86031711
chr11	86068550	86068880
chr11	86245129	86245443
chr11	86250195	86250548
chr11	86252047	86252340
chr11	86255121	86255387
chr11	86256286	86256612
chr11	86257414	86257696
chr11	86264071	86264363
chr11	86265982	86266316
chr11	86268355	86268661
chr11	86276879	86277238
chr11	86277817	86278625
chr11	86302348	86302578
chr11	86303255	86303560
chr11	86306144	86306582
chr11	86337278	86337630
chr11	86344502	86344821
chr11	86344993	86345298
chr11	86345483	86345738
chr11	86375063	86375342
chr11	86385950	86386212
chr11	86387415	86387772
chr11	86392440	86392897
chr11	86395233	86395513
chr11	86397520	86397842
chr11	86400577	86400901
chr11	86407513	86407801
chr11	86408026	86408370
chr11	86409160	86409465
chr11	86412286	86412659
chr11	86414688	86414967
chr11	86414992	86415413
chr11	86419827	86420153
chr11	86422473	86422815
chr11	86441178	86441540
chr11	86442720	86443019
chr11	86446213	86446587
chr11	86446964	86447307
chr11	86448049	86448355
chr11	86449788	86450102
chr11	86450200	86450498
chr11	86457390	86457859
chr11	86462465	86462777
chr11	86464990	86465300
chr11	86487236	86487540
chr11	86497862	86498224
chr11	86508691	86508967
chr11	86556452	86556802
chr11	86559589	86559923
chr11	86671661	86672044
chr11	86800321	86800751
chr11	86807530	86808895
chr11	86951041	86952570
chr11	86954064	86955185
chr11	87037945	87038286
chr11	87067593	87067921
chr11	87071422	87071715
chr11	87091261	87091495
chr11	87157240	87157506
chr11	87236537	87236784
chr11	87295681	87295923
chr11	87302195	87302542
chr11	87305835	87306105
chr11	87309404	87309772
chr11	87313324	87313588
chr11	87314370	87314647
chr11	87318036	87318335
chr11	87319209	87319477
chr11	87321100	87321433
chr11	88113887	88114240
chr11	88149574	88150055
chr11	88173471	88174224
chr11	88175082	88175484
chr11	88293905	88294608
chr11	88296032	88296364
chr11	88300429	88300745
chr11	88309062	88309418
chr11	88312287	88312654
chr11	88320712	88321240
chr11	88324206	88326543
chr11	88328011	88328296
chr11	88334836	88335182
chr11	88337400	88337772
chr11	88508491	88509604
chr11	88525208	88525504
chr11	88566952	88568092
chr11	88590500	88590827
chr11	88597083	88597452
chr11	88604617	88605064
chr11	88653067	88653503
chr11	88849805	88850255
chr11	89047111	89047972
chr11	89177853	89178872
chr11	89191101	89191518
chr11	89227722	89228070
chr11	89284672	89285054
chr11	89295042	89295466
chr11	89326655	89326976
chr11	89335744	89336045
chr11	89337346	89337615
chr11	89339962	89340271
chr11	89341973	89342293
chr11	89354861	89355143
chr11	89373331	89373592
chr11	89399916	89400479
chr11	89402225	89402642
chr11	89421801	89422082
chr11	89432683	89432956
chr11	89440587	89440815
chr11	89444034	89444332
chr11	89449339	89449624
chr11	89451684	89451995
chr11	89490357	89490653
chr11	89491089	89491346
chr11	89639189	89639442
chr11	89644902	89645289
chr11	89652395	89652697
chr11	89658518	89658844
chr11	89659196	89659824
chr11	89662049	89662343
chr11	89669304	89669603
chr11	89670289	89670575
chr11	89671786	89672106
chr11	89673986	89674269
chr11	89676004	89676268
chr11	89680508	89680776
chr11	89687246	89687538
chr11	89688483	89688774
chr11	89690781	89691246
chr11	89691346	89691628
chr11	89696532	89696825
chr11	89698309	89698699
chr11	89710198	89710809
chr11	89711309	89711605
chr11	89714091	89714522
chr11	89715057	89715280
chr11	89715789	89716087
chr11	89717278	89717972
chr11	89798029	89798729
chr11	89799615	89799913
chr11	89800865	89801088
chr11	89801601	89802032
chr11	89803597	89803893
chr11	89803958	89804569
chr11	89870520	89871214
chr11	89872114	89872412
chr11	89873167	89873390
chr11	89873948	89874379
chr11	89874877	89875173
chr11	89875509	89876117
chr11	89911486	89912186
chr11	89913103	89913401
chr11	89914074	89914297
chr11	89914811	89915242
chr11	89916818	89917114
chr11	89917199	89917810
chr11	89926661	89927272
chr11	89927357	89927653
chr11	89929229	89929660
chr11	89930174	89930397
chr11	89931070	89931368
chr11	89932285	89932985
chr11	89968403	89969011
chr11	89969349	89969645
chr11	89970143	89970574
chr11	89971132	89971355
chr11	89972096	89972394
chr11	89973295	89973989
chr11	90035111	90035722
chr11	90035787	90036083
chr11	90037648	90038079
chr11	90038592	90038815
chr11	90039764	90040062
chr11	90040950	90041650
chr11	90085849	90087231
chr11	90134658	90134940
chr11	90135458	90135770
chr11	90147229	90147616
chr11	90148905	90149207
chr11	90150381	90150707
chr11	90152197	90152584
chr11	90158044	90158338
chr11	90159138	90159437
chr11	90162848	90163134
chr11	90163209	90163717
chr11	90168828	90169092
chr11	90169968	90170236
chr11	90173723	90174015
chr11	90175871	90176162
chr11	90177752	90178217
chr11	90181519	90181801
chr11	90182815	90183108
chr11	90191457	90191847
chr11	90202304	90202651
chr11	90202712	90202975
chr11	90203207	90203527
chr11	90205359	90205665
chr11	90206101	90206372
chr11	90206647	90206910
chr11	90210435	90210694
chr11	90211114	90211418
chr11	90213917	90214275
chr11	90215073	90215330
chr11	90218034	90218284
chr11	90222790	90223054
chr11	92314184	92314412
chr11	92351995	92355504
chr11	92524533	92525048
chr11	92697283	92697545
chr11	92761755	92762270
chr11	92764778	92765189
chr11	92773940	92774280
chr11	92789842	92790318
chr11	92792666	92793077
chr11	92797735	92802009
chr11	92805052	92805449
chr11	92806261	92806615
chr11	92809742	92810176
chr11	92831521	92832111
chr11	92834769	92835184
chr11	92836465	92836803
chr11	92837562	92837906
chr11	92840461	92840859
chr11	92843833	92844832
chr11	92857113	92857448
chr11	92859064	92859422
chr11	92866640	92867309
chr11	92880630	92880984
chr11	92882637	92883493
chr11	92886899	92887213
chr11	92890390	92891213
chr11	92969625	92970048
chr11	92981346	92982412
chr11	93148436	93148944
chr11	93154007	93154377
chr11	93159698	93160954
chr11	93162605	93162975
chr11	93165817	93166116
chr11	93166122	93166532
chr11	93167843	93168271
chr11	93179958	93180426
chr11	93180696	93180981
chr11	93181590	93181886
chr11	93182125	93182436
chr11	93182705	93182994
chr11	93184329	93184620
chr11	93185590	93185914
chr11	93192927	93193136
chr11	93197677	93197932
chr11	93332159	93332388
chr11	93355270	93355642
chr11	93356847	93357143
chr11	93364059	93364394
chr11	93369972	93370286
chr11	93370937	93371380
chr11	93385297	93385643
chr11	93388919	93389225
chr11	93394358	93394756
chr11	93396138	93396425
chr11	93408130	93408527
chr11	93414899	93415214
chr11	93437442	93437819
chr11	93478769	93479369
chr11	93481330	93481619
chr11	93666607	93666915
chr11	93667506	93667907
chr11	93668707	93669032
chr11	93669576	93669870
chr11	93675470	93675766
chr11	93679311	93679652
chr11	93683458	93683842
chr11	93683863	93684228
chr11	93687543	93687965
chr11	93691582	93692130
chr11	93695396	93695773
chr11	93696219	93696517
chr11	93696581	93700286
chr11	93702359	93703019
chr11	93706644	93706997
chr11	93721211	93721512
chr11	93721853	93722150
chr11	93722940	93723389
chr11	93724153	93724475
chr11	93725550	93725931
chr11	93726875	93727737
chr11	93728580	93728921
chr11	93729333	93730377
chr11	93734589	93734902
chr11	93734932	93735422
chr11	93735554	93736851
chr11	93736963	93737339
chr11	93738008	93738599
chr11	93739136	93739431
chr11	93747293	93747548
chr11	93750245	93750544
chr11	93753581	93754137
chr11	93755109	93755486
chr11	93757215	93757565
chr11	93759641	93759958
chr11	93761414	93761788
chr11	93784413	93784863
chr11	93787900	93788267
chr11	93790473	93790893
chr11	93793627	93794135
chr11	93794807	93795160
chr11	93796309	93796640
chr11	93797434	93797819
chr11	93801734	93802072
chr11	93807417	93807735
chr11	93809616	93809976
chr11	93811752	93812164
chr11	93820468	93821423
chr11	93850311	93850602
chr11	94021268	94021638
chr11	94045572	94046017
chr11	94063407	94063820
chr11	94064230	94064610
chr11	94067395	94067850
chr11	94070273	94070642
chr11	94072924	94073539
chr11	94075073	94075485
chr11	94082317	94082668
chr11	94085876	94086289
chr11	94088654	94089068
chr11	94093400	94093740
chr11	94101094	94101435
chr11	94102813	94103120
chr11	94104427	94104850
chr11	94105890	94106230
chr11	94110802	94111165
chr11	94111436	94111994
chr11	94129212	94129593
chr11	94153390	94153730
chr11	94175646	94175988
chr11	94178268	94178692
chr11	94179501	94180357
chr11	94180689	94180969
chr11	94305536	94305874
chr11	94306412	94306822
chr11	94307064	94307792
chr11	94380048	94380873
chr11	94393384	94393718
chr11	94396298	94396624
chr11	94400760	94401347
chr11	94420024	94420281
chr11	94429810	94430086
chr11	94435731	94435999
chr11	94437076	94437335
chr11	94445709	94445993
chr11	94447118	94447538
chr11	94456175	94456438
chr11	94459307	94459681
chr11	94460835	94461136
chr11	94464012	94464339
chr11	94467712	94467993
chr11	94470370	94470742
chr11	94471473	94471859
chr11	94476188	94476503
chr11	94478634	94478976
chr11	94479573	94479861
chr11	94485823	94486184
chr11	94490732	94491065
chr11	94492541	94492901
chr11	94496593	94497051
chr11	94497970	94498632
chr11	94512428	94512773
chr11	94517482	94517787
chr11	94527983	94528309
chr11	94531795	94532000
chr11	94544033	94545826
chr11	94567418	94567889
chr11	94568629	94568908
chr11	94574898	94575230
chr11	94577177	94577592
chr11	94583347	94583669
chr11	94585344	94585625
chr11	94586949	94587347
chr11	94589020	94589332
chr11	94593417	94593741
chr11	94595208	94595526
chr11	94597703	94598015
chr11	94601694	94602079
chr11	94603883	94604156
chr11	94607338	94607739
chr11	94608482	94608786
chr11	94616392	94616663
chr11	94617853	94618207
chr11	94619659	94620244
chr11	94620775	94621092
chr11	94728870	94729155
chr11	94740837	94741088
chr11	94768217	94768660
chr11	94794910	94795260
chr11	94796888	94797120
chr11	94799289	94800411
chr11	94821429	94821921
chr11	94829949	94830294
chr11	94831351	94831641
chr11	94850013	94850359
chr11	94853832	94854182
chr11	94859424	94859815
chr11	94864634	94864960
chr11	94865841	94866268
chr11	94869097	94869573
chr11	94870588	94870895
chr11	94963284	94963614
chr11	94966193	94966513
chr11	94969888	94970196
chr11	94970876	94971165
chr11	94971274	94971587
chr11	94971954	94972285
chr11	94997272	94999044
chr11	95025457	95027178
chr11	95067126	95068176
chr11	95089827	95090327
chr11	95128276	95129679
chr11	95173154	95173441
chr11	95175397	95175742
chr11	95177618	95178009
chr11	95178609	95178928
chr11	95184319	95184694
chr11	95185155	95185592
chr11	95189678	95190061
chr11	95191303	95191701
chr11	95193356	95193622
chr11	95230682	95230960
chr11	95771460	95771750
chr11	95775821	95776123
chr11	95778721	95779235
chr11	95779506	95780026
chr11	95782964	95783364
chr11	95786018	95786374
chr11	95787523	95787778
chr11	95788398	95788663
chr11	95788768	95789121
chr11	95789291	95789578
chr11	95790598	95790843
chr11	95799131	95799488
chr11	95812831	95813211
chr11	95813367	95813689
chr11	95817686	95818003
chr11	95818726	95819004
chr11	95821770	95822078
chr11	95822398	95822676
chr11	95827685	95828127
chr11	95829086	95829431
chr11	95830925	95831356
chr11	95835189	95835551
chr11	95836047	95836424
chr11	95837993	95838307
chr11	95841516	95841809
chr11	95844852	95845259
chr11	95847613	95847999
chr11	95849573	95849962
chr11	95850499	95850849
chr11	95857451	95857735
chr11	95858430	95858732
chr11	95861891	95862466
chr11	95865500	95865776
chr11	95888055	95888361
chr11	95914141	95914412
chr11	95923591	95924054
chr11	95978847	95980063
chr11	95985430	95985742
chr11	95991419	95991823
chr11	96091791	96093617
chr11	96341282	96341995
chr11	96353545	96353814
chr11	96356345	96358719
chr11	96358892	96359278
chr11	96364879	96365250
chr11	96370912	96371237
chr11	96373274	96373567
chr11	96383168	96383573
chr11	96383861	96384847
chr11	96390549	96392324
chr11	99556114	99556369
chr11	99819443	99819865
chr11	99844751	99845362
chr11	99915953	99916249
chr11	99956705	99957109
chr11	100001933	100002236
chr11	100061111	100061493
chr11	100070323	100070660
chr11	100071604	100071934
chr11	100074043	100074394
chr11	100191025	100191353
chr11	100193387	100193763
chr11	100224591	100224912
chr11	100255659	100256018
chr11	100270991	100271341
chr11	100297524	100297795
chr11	100299061	100299496
chr11	100308258	100309802
chr11	100340362	100340749
chr11	100340992	100341305
chr11	100350601	100350970
chr11	100356016	100356320
chr11	100687578	100687932
chr11	100770242	100770538
chr11	100795004	100795266
chr11	100859453	100859725
chr11	100913351	100913653
chr11	100921393	100921704
chr11	100933055	100933360
chr11	100936102	100936432
chr11	100941683	100941984
chr11	100943658	100943968
chr11	100948356	100948635
chr11	100949816	100950056
chr11	100959782	100960045
chr11	100960814	100961089
chr11	100961583	100961868
chr11	100962308	100962567
chr11	100965570	100965876
chr11	100973074	100973434
chr11	100974358	100974703
chr11	100975956	100976537
chr11	100976714	100977071
chr11	100978886	100979149
chr11	100987412	100987692
chr11	100988612	100988901
chr11	100992208	100992798
chr11	101039015	101039371
chr11	101041844	101042202
chr11	101049828	101050159
chr11	101051323	101051668
chr11	101062346	101062852
chr11	101091659	101091976
chr11	101125906	101126258
chr11	101127333	101129170
chr11	101452854	101453206
chr11	101453549	101453825
chr11	101454917	101455201
chr11	101471082	101471486
chr11	101472036	101472432
chr11	101473408	101473873
chr11	101476200	101476634
chr11	101482848	101483265
chr11	101488836	101489201
chr11	101491455	101491838
chr11	101503923	101504898
chr11	101583074	101583603
chr11	101891178	101891698
chr11	101894778	101895164
chr11	101900329	101900650
chr11	101902520	101902821
chr11	101904713	101905007
chr11	101905643	101905947
chr11	101907002	101907347
chr11	101907713	101908009
chr11	101915184	101915512
chr11	101922540	101922860
chr11	101944164	101944510
chr11	101947930	101948242
chr11	101958067	101958466
chr11	101961640	101963980
chr11	101978246	101978559
chr11	101981788	101982064
chr11	101986731	101987141
chr11	101992677	101993012
chr11	101997498	101997743
chr11	102047370	102047680
chr11	102047714	102047996
chr11	102058779	102059055
chr11	102066384	102066751
chr11	102075772	102076211
chr11	102081114	102081381
chr11	102082970	102083372
chr11	102110748	102111269
chr11	102112339	102112845
chr11	102114043	102114494
chr11	102162355	102162671
chr11	102185917	102186237
chr11	102205792	102206186
chr11	102209416	102209664
chr11	102223521	102223852
chr11	102227368	102227681
chr11	102229601	102230040
chr11	102324409	102325665
chr11	102327951	102328230
chr11	102328796	102329045
chr11	102330898	102331341
chr11	102335865	102336320
chr11	102336659	102337202
chr11	102349754	102351043
chr11	102362795	102363074
chr11	102363567	102363816
chr11	102368205	102368648
chr11	102377395	102378283
chr11	102398766	102398991
chr11	102401438	102401792
chr11	102401815	102402306
chr11	102448711	102448968
chr11	102452423	102452723
chr11	102520675	102520904
chr11	102523139	102523501
chr11	102524835	102525164
chr11	102527423	102528083
chr11	102530492	102530800
chr11	102577225	102577526
chr11	102578938	102579242
chr11	102593338	102593695
chr11	102594520	102594857
chr11	102606434	102606776
chr11	102608836	102609198
chr11	102609804	102610130
chr11	102611654	102612003
chr11	102616711	102617159
chr11	102625093	102625419
chr11	102691665	102692110
chr11	102692837	102693141
chr11	102693805	102694165
chr11	102694866	102695197
chr11	102696270	102696935
chr11	102702652	102703218
chr11	102704436	102704875
chr11	102705512	102705814
chr11	102713247	102713557
chr11	102713653	102713957
chr11	102714455	102714809
chr11	102715203	102715537
chr11	102716201	102716519
chr11	102718313	102718675
chr11	102721300	102721862
chr11	102722328	102722773
chr11	102722890	102723181
chr11	102724653	102725004
chr11	102770692	102770993
chr11	102771911	102772215
chr11	102772746	102773106
chr11	102775087	102775421
chr11	102776179	102776876
chr11	102778523	102778849
chr11	102779112	102779845
chr11	102780386	102780691
chr11	102790311	102790906
chr11	102791232	102791595
chr11	102792504	102792838
chr11	102795073	102795707
chr11	102796563	102796889
chr11	102796913	102797600
chr11	102797887	102798192
chr11	102836025	102836326
chr11	102837197	102837501
chr11	102838450	102838810
chr11	102839009	102839343
chr11	102840007	102840693
chr11	102842053	102843016
chr11	102843341	102843646
chr11	102862999	102863300
chr11	102864045	102864352
chr11	102865675	102866035
chr11	102866214	102866548
chr11	102867169	102867493
chr11	102867806	102868169
chr11	102871489	102872052
chr11	102872764	102873212
chr11	102874735	102875037
chr11	102944165	102944466
chr11	102945135	102945336
chr11	102945545	102945849
chr11	102947790	102948150
chr11	102948924	102949258
chr11	102950009	102950327
chr11	102951911	102952273
chr11	102954055	102954706
chr11	102955151	102955805
chr11	103062258	103062514
chr11	103064174	103064477
chr11	103066168	103066667
chr11	103082647	103082939
chr11	103083155	103083426
chr11	103089126	103089418
chr11	103091583	103091972
chr11	103109474	103109869
chr11	103113436	103113807
chr11	103114002	103114338
chr11	103115076	103115395
chr11	103116469	103116814
chr11	103117530	103117963
chr11	103120346	103121136
chr11	103121271	103121596
chr11	103122724	103123100
chr11	103124999	103125395
chr11	103128809	103129105
chr11	103133454	103133807
chr11	103134220	103134519
chr11	103135394	103136048
chr11	103143167	103143495
chr11	103147671	103147987
chr11	103148389	103148717
chr11	103152035	103152385
chr11	103153202	103153608
chr11	103154350	103154909
chr11	103155230	103155601
chr11	103156287	103156870
chr11	103158576	103159127
chr11	103160831	103161144
chr11	103162927	103163247
chr11	103165797	103166148
chr11	103168654	103169060
chr11	103170007	103170390
chr11	103170785	103171168
chr11	103172981	103173405
chr11	103173954	103174270
chr11	103176134	103176534
chr11	103177455	103177920
chr11	103178925	103179333
chr11	103181656	103181986
chr11	103184795	103185151
chr11	103186141	103186601
chr11	103187239	103187686
chr11	103188396	103188748
chr11	103189571	103189916
chr11	103191416	103191719
chr11	103191996	103192364
chr11	103197832	103198163
chr11	103199127	103199576
chr11	103199945	103200254
chr11	103203562	103203876
chr11	103204721	103205064
chr11	103209775	103210060
chr11	103211688	103212043
chr11	103215620	103215958
chr11	103219814	103220128
chr11	103220522	103220883
chr11	103221929	103222253
chr11	103222864	103223186
chr11	103231159	103231446
chr11	103233933	103234260
chr11	103235571	103235913
chr11	103236329	103236639
chr11	103241426	103241647
chr11	103243592	103243891
chr11	103245150	103245474
chr11	103253184	103253548
chr11	103255314	103255634
chr11	103256005	103256340
chr11	103257507	103257851
chr11	103259787	103260077
chr11	103280247	103280513
chr11	103282078	103282329
chr11	103282907	103283185
chr11	103286154	103286486
chr11	103287432	103287705
chr11	103302992	103303353
chr11	103304494	103304820
chr11	103307620	103307931
chr11	103311777	103312133
chr11	103316444	103316720
chr11	103320928	103321337
chr11	103323785	103324090
chr11	103358142	103358459
chr11	103399562	103399972
chr11	103435842	103436132
chr11	103455085	103455395
chr11	103456174	103456456
chr11	103468488	103468805
chr11	103478994	103479353
chr11	103909593	103909919
chr11	103926811	103927226
chr11	103943351	103943750
chr11	103947561	103947824
chr11	103995964	103996345
chr11	103999950	104000355
chr11	104036722	104038113
chr11	104163703	104164027
chr11	104886613	104886912
chr11	104887095	104887405
chr11	104890273	104890623
chr11	104891069	104891504
chr11	104892230	104892603
chr11	104897116	104897568
chr11	104898307	104898514
chr11	104944652	104944951
chr11	104946982	104947292
chr11	104948432	104948776
chr11	104949442	104949877
chr11	104950824	104951198
chr11	104951795	104952105
chr11	104954646	104955101
chr11	104956496	104956795
chr11	104968418	104968625
chr11	104995643	104995942
chr11	104997282	104997592
chr11	104998784	104999128
chr11	105000160	105000595
chr11	105001927	105002301
chr11	105003173	105003483
chr11	105006982	105007434
chr11	105008706	105009119
chr11	105023029	105023236
chr11	105026157	105026456
chr11	105026741	105027051
chr11	105029023	105029367
chr11	105029564	105029999
chr11	105030229	105030603
chr11	105031064	105031380
chr11	105032963	105033226
chr11	105034107	105034574
chr11	105035006	105035213
chr11	105041299	105041819
chr11	105043382	105043645
chr11	105044291	105044758
chr11	105045190	105045397
chr11	105099262	105099521
chr11	105100412	105100879
chr11	105101307	105101514
chr11	105138712	105139178
chr11	105139619	105139826
chr11	105610897	105611185
chr11	105612175	105612534
chr11	105752880	105753320
chr11	105861923	105862308
chr11	105887418	105887672
chr11	105898168	105898527
chr11	105903713	105904081
chr11	105905096	105905401
chr11	105910334	105910645
chr11	105911775	105913605
chr11	105918611	105919018
chr11	105924298	105924869
chr11	105926640	105927039
chr11	105933621	105934069
chr11	105945362	105945601
chr11	105965846	105966161
chr11	105971813	105972128
chr11	105974209	105974657
chr11	105979474	105979839
chr11	106009434	106010210
chr11	106010355	106011044
chr11	106052749	106054555
chr11	106058764	106059197
chr11	106077610	106077993
chr11	106079366	106079792
chr11	106090456	106090778
chr11	106091215	106091577
chr11	106094482	106094754
chr11	106096642	106097007
chr11	106687448	106687856
chr11	106708411	106708766
chr11	106746450	106746743
chr11	106776338	106776682
chr11	106809892	106810578
chr11	106936549	106936812
chr11	106939359	106940278
chr11	106978518	106978840
chr11	106985969	106986231
chr11	107017652	107018155
chr11	107326809	107327153
chr11	107329817	107330119
chr11	107334780	107335061
chr11	107336457	107336813
chr11	107348836	107349153
chr11	107353423	107353836
chr11	107389973	107390311
chr11	107392678	107392995
chr11	107416108	107416398
chr11	107418093	107418387
chr11	107428698	107429551
chr11	107433533	107433849
chr11	107438989	107439283
chr11	107441402	107441722
chr11	107442838	107443149
chr11	107454349	107454672
chr11	107455565	107455876
chr11	107457611	107457916
chr11	107504557	107505315
chr11	107510786	107511136
chr11	107522198	107522655
chr11	107525336	107525692
chr11	107532199	107532506
chr11	107549652	107549923
chr11	107551707	107552012
chr11	107553007	107553303
chr11	107553746	107554078
chr11	107556665	107557103
chr11	107560664	107560999
chr11	107565500	107565732
chr11	107618089	107618306
chr11	107625301	107625632
chr11	107630316	107630828
chr11	107631479	107631777
chr11	107635535	107635865
chr11	107647367	107647701
chr11	107650234	107650503
chr11	107650784	107651008
chr11	107654071	107654322
chr11	107655832	107656166
chr11	107664924	107665297
chr11	107707734	107708030
chr11	107792514	107793026
chr11	107802900	107803635
chr11	107804617	107804870
chr11	107804933	107805250
chr11	107805258	107805778
chr11	107806616	107806976
chr11	107809523	107811338
chr11	107811566	107811894
chr11	107815689	107816381
chr11	107821338	107821693
chr11	107823055	107823308
chr11	107823834	107824053
chr11	107858557	107859284
chr11	107928468	107928895
chr11	107961845	107962472
chr11	108009248	108009472
chr11	108033701	108034011
chr11	108046169	108046469
chr11	108049789	108050166
chr11	108052559	108052901
chr11	108054546	108055055
chr11	108069995	108070289
chr11	108072231	108072562
chr11	108073289	108073597
chr11	108078075	108078340
chr11	108088426	108088759
chr11	108089391	108089723
chr11	108094290	108094614
chr11	108094711	108095087
chr11	108095429	108095791
chr11	108097535	108097854
chr11	108098305	108098629
chr11	108104089	108104484
chr11	108121506	108121778
chr11	108131806	108132054
chr11	108133719	108134037
chr11	108134120	108134416
chr11	108135041	108135342
chr11	108138797	108139141
chr11	108139964	108140315
chr11	108141504	108141800
chr11	108142336	108142650
chr11	108143882	108144147
chr11	108146101	108146459
chr11	108147169	108147490
chr11	108158841	108159119
chr11	108160779	108162280
chr11	108169643	108170143
chr11	108172098	108173951
chr11	108176145	108176474
chr11	108176893	108177190
chr11	108185131	108185594
chr11	108186381	108186669
chr11	108187997	108188279
chr11	108189005	108189430
chr11	108190359	108190600
chr11	108192017	108192290
chr11	108193856	108194117
chr11	108197201	108197520
chr11	108222399	108222636
chr11	108227524	108227988
chr11	108229077	108229423
chr11	108235569	108235934
chr11	108243852	108244218
chr11	108244687	108245126
chr11	108246863	108247227
chr11	108248832	108249202
chr11	108250600	108251172
chr11	108251736	108252131
chr11	108252716	108253012
chr11	108253713	108254139
chr11	108256114	108256440
chr11	108257380	108257706
chr11	108258885	108259175
chr11	108267070	108267442
chr11	108268309	108268709
chr11	108270963	108271506
chr11	108272431	108272952
chr11	108279390	108279708
chr11	108280894	108281268
chr11	108282609	108282979
chr11	108284126	108284573
chr11	108287499	108287815
chr11	108288876	108289203
chr11	108289501	108289901
chr11	108292518	108292893
chr11	108293212	108293577
chr11	108294826	108295159
chr11	108297186	108297482
chr11	108299613	108299985
chr11	108301547	108301889
chr11	108302752	108303129
chr11	108304574	108304952
chr11	108307796	108308084
chr11	108308870	108309171
chr11	108310059	108310415
chr11	108312310	108312598
chr11	108315722	108316213
chr11	108317272	108317621
chr11	108319853	108320158
chr11	108321200	108321520
chr11	108325209	108325644
chr11	108325957	108326325
chr11	108327544	108327858
chr11	108328920	108329338
chr11	108330113	108330521
chr11	108331104	108331667
chr11	108331778	108332137
chr11	108332661	108333000
chr11	108333785	108334068
chr11	108334868	108335392
chr11	108335744	108336061
chr11	108343121	108343471
chr11	108345642	108346008
chr11	108347178	108347465
chr11	108353665	108353980
chr11	108354710	108354974
chr11	108364981	108365608
chr11	108382651	108383275
chr11	108385819	108386075
chr11	108393107	108393478
chr11	108405328	108405659
chr11	108406662	108407249
chr11	108431645	108431938
chr11	108461378	108461659
chr11	108474726	108475052
chr11	108477506	108477811
chr11	108479200	108479595
chr11	108481079	108481476
chr11	108481905	108482322
chr11	108486056	108486540
chr11	108490869	108491267
chr11	108498064	108498466
chr11	108509436	108514975
chr11	108518134	108518473
chr11	108528035	108528284
chr11	108537862	108538330
chr11	108538923	108539286
chr11	108541551	108541912
chr11	108593317	108593833
chr11	108665053	108665439
chr11	108673366	108673627
chr11	108675495	108675826
chr11	108676984	108677343
chr11	108678214	108678535
chr11	108679270	108679660
chr11	108688835	108689162
chr11	108691775	108692138
chr11	108693415	108693700
chr11	108706638	108706937
chr11	108715778	108716066
chr11	108719696	108719985
chr11	108722896	108723562
chr11	108838345	108838665
chr11	108841214	108841576
chr11	108852052	108852309
chr11	108917772	108918118
chr11	108940145	108940523
chr11	109423533	109424327
chr11	110093099	110093532
chr11	110130905	110131206
chr11	110136562	110137514
chr11	110152818	110153158
chr11	110159155	110159590
chr11	110163172	110163479
chr11	110164240	110165837
chr11	110231734	110232133
chr11	110233136	110233579
chr11	110235998	110236291
chr11	110237391	110237752
chr11	110247602	110247933
chr11	110253845	110254209
chr11	110255188	110255485
chr11	110257666	110258289
chr11	110263859	110264334
chr11	110264678	110264974
chr11	110272435	110272719
chr11	110279580	110279792
chr11	110430020	110430405
chr11	110435733	110436058
chr11	110456817	110457147
chr11	110462253	110462568
chr11	110577039	110581325
chr11	110582220	110582535
chr11	110583447	110583837
chr11	110586115	110586425
chr11	110589321	110589785
chr11	110590547	110590909
chr11	110591876	110592255
chr11	110606460	110606849
chr11	110608883	110609150
chr11	110611208	110611486
chr11	110614460	110614745
chr11	110615452	110615694
chr11	110624061	110624411
chr11	110630527	110630892
chr11	110690446	110690729
chr11	110690871	110691139
chr11	110711557	110712331
chr11	111281333	111281540
chr11	111283975	111284477
chr11	111285552	111286154
chr11	111298481	111298688
chr11	111298739	111299824
chr11	111300426	111300721
chr11	111304827	111305082
chr11	111306293	111306723
chr11	111307968	111308537
chr11	111354160	111354675
chr11	111357344	111357937
chr11	111358687	111359018
chr11	111363078	111363534
chr11	111363732	111364089
chr11	111379061	111379277
chr11	111494736	111495414
chr11	111497109	111497509
chr11	111497896	111498235
chr11	111498502	111498902
chr11	111514684	111515110
chr11	111515410	111515652
chr11	111515939	111516210
chr11	111533645	111533905
chr11	111534311	111534564
chr11	111536669	111536927
chr11	111540743	111541028
chr11	111541461	111541685
chr11	111543822	111544320
chr11	111549517	111549875
chr11	111554460	111554693
chr11	111555106	111555390
chr11	111557440	111557743
chr11	111559994	111560558
chr11	111602463	111602798
chr11	111616142	111616459
chr11	111620238	111620502
chr11	111687900	111688262
chr11	111700785	111701110
chr11	111701351	111701675
chr11	111703102	111703523
chr11	111704886	111705239
chr11	111712110	111712475
chr11	111719674	111720103
chr11	111720377	111721162
chr11	111721729	111722040
chr11	111722564	111722856
chr11	111723395	111724229
chr11	111726864	111727157
chr11	111737347	111737669
chr11	111737780	111741712
chr11	111741952	111742244
chr11	111742422	111742765
chr11	111743275	111743630
chr11	111747853	111748114
chr11	111752058	111752432
chr11	111753342	111753677
chr11	111754398	111754669
chr11	111754879	111755550
chr11	111759703	111760051
chr11	111760718	111761151
chr11	111764704	111765005
chr11	111765193	111765484
chr11	111766147	111766461
chr11	111786296	111786620
chr11	111809542	111809873
chr11	111836064	111836394
chr11	111837367	111837715
chr11	111838148	111838499
chr11	111840554	111840909
chr11	111844500	111844823
chr11	111853279	111853836
chr11	111857501	111857837
chr11	111860446	111860735
chr11	111865080	111865351
chr11	111868501	111868836
chr11	111870131	111870470
chr11	111870674	111871582
chr11	111874821	111876204
chr11	111876380	111877111
chr11	111878455	111878812
chr11	111878860	111879232
chr11	111879460	111879705
chr11	111881079	111881715
chr11	111882267	111882698
chr11	111883035	111883302
chr11	111883670	111883980
chr11	111908663	111909067
chr11	111910226	111910549
chr11	111911423	111911824
chr11	111912729	111913023
chr11	111913340	111913995
chr11	111918872	111919104
chr11	111924225	111924463
chr11	111925552	111925814
chr11	111925859	111926299
chr11	111929753	111930010
chr11	111937102	111937659
chr11	111964448	111964778
chr11	111968412	111968738
chr11	111973922	111974354
chr11	111974775	111976095
chr11	111977208	111977893
chr11	111980636	111980949
chr11	111982238	111982588
chr11	111985131	111985421
chr11	111986770	111987024
chr11	111988904	111989155
chr11	111992314	111992619
chr11	111992850	111993104
chr11	111993395	111993840
chr11	111994918	111995208
chr11	111995302	111995664
chr11	111995979	111996246
chr11	112016590	112016896
chr11	112017676	112017985
chr11	112018855	112019136
chr11	112025372	112025851
chr11	112026097	112026399
chr11	112028414	112029045
chr11	112033303	112033630
chr11	112037172	112037560
chr11	112039143	112039497
chr11	112043365	112043633
chr11	112045037	112045330
chr11	112045762	112046070
chr11	112051133	112051449
chr11	112059802	112060165
chr11	112060937	112061274
chr11	112062305	112062635
chr11	112064067	112064321
chr11	112067697	112068105
chr11	112070335	112070801
chr11	112070937	112071383
chr11	112071534	112071858
chr11	112072897	112073274
chr11	112075474	112075784
chr11	112078114	112078415
chr11	112080308	112080658
chr11	112081881	112082135
chr11	112082364	112083072
chr11	112085194	112085562
chr11	112085877	112086190
chr11	112086539	112087059
chr11	112087756	112088073
chr11	112088766	112089111
chr11	112090978	112091232
chr11	112094704	112095070
chr11	112143495	112143917
chr11	112148502	112148836
chr11	112149971	112150306
chr11	112153491	112153703
chr11	112154874	112155153
chr11	112169168	112169431
chr11	112170318	112170774
chr11	112171671	112172016
chr11	112175501	112175789
chr11	112179177	112179582
chr11	112193373	112194094
chr11	112194552	112194855
chr11	112199598	112199927
chr11	112200512	112200873
chr11	112201922	112202290
chr11	112213623	112213961
chr11	112214661	112215044
chr11	112216119	112216430
chr11	112217660	112217974
chr11	112226343	112226626
chr11	112228493	112228773
chr11	112230107	112230330
chr11	112230525	112230782
chr11	112233062	112233655
chr11	112248698	112249074
chr11	112252247	112252509
chr11	112255287	112255689
chr11	112260305	112260689
chr11	112961513	112961764
chr11	113202278	113202553
chr11	113204185	113204604
chr11	113205422	113205766
chr11	113205942	113206280
chr11	113207160	113207478
chr11	113207732	113208102
chr11	113214268	113214611
chr11	113221195	113221425
chr11	113231095	113231373
chr11	113231544	113231895
chr11	113232069	113232454
chr11	113232617	113232914
chr11	113233046	113233417
chr11	113234932	113235269
chr11	113236200	113236415
chr11	113240685	113240933
chr11	113242704	113243049
chr11	113255776	113256101
chr11	113260045	113260423
chr11	113262745	113265297
chr11	113270087	113270495
chr11	113271659	113271976
chr11	113275166	113275487
chr11	113316157	113316415
chr11	113323187	113323551
chr11	113323893	113324115
chr11	113324504	113324782
chr11	113325423	113325745
chr11	113329819	113330079
chr11	113334865	113335137
chr11	113338673	113338934
chr11	113339185	113339574
chr11	113340563	113340833
chr11	113341736	113342025
chr11	113344171	113344540
chr11	113349972	113350265
chr11	113351138	113351399
chr11	113351969	113352307
chr11	113359262	113359561
chr11	113359839	113360108
chr11	113362300	113362602
chr11	113363727	113364027
chr11	113364734	113365160
chr11	113366124	113366492
chr11	113368086	113368563
chr11	113373023	113373340
chr11	113387784	113388169
chr11	113393380	113393875
chr11	113394828	113395180
chr11	113395258	113395508
chr11	113395966	113396322
chr11	113397123	113397442
chr11	113397879	113398116
chr11	113398863	113400367
chr11	113410626	113411020
chr11	113412455	113412983
chr11	113414274	113414561
chr11	113415320	113415711
chr11	113416762	113417099
chr11	113417926	113418236
chr11	113424262	113424801
chr11	113688159	113688374
chr11	113689664	113690017
chr11	113690130	113690473
chr11	113690740	113691039
chr11	113692970	113693349
chr11	113694377	113694740
chr11	113695299	113695543
chr11	113696757	113697071
chr11	113697182	113697518
chr11	113698804	113699127
chr11	113699494	113699793
chr11	113699861	113700268
chr11	113706121	113706324
chr11	113733593	113733914
chr11	113736519	113736922
chr11	113737471	113737803
chr11	113738163	113738494
chr11	113739112	113739482
chr11	113741593	113741865
chr11	113743701	113744140
chr11	113747430	113747813
chr11	113748156	113748520
chr11	113757561	113757953
chr11	113758453	113758806
chr11	113760108	113760690
chr11	113760716	113761018
chr11	113768732	113769067
chr11	113773461	113773766
chr11	113779695	113780585
chr11	113799139	113799515
chr11	113801382	113801778
chr11	113803057	113803381
chr11	113803697	113803977
chr11	113804572	113805146
chr11	113806388	113806684
chr11	113807850	113808537
chr11	113808962	113809354
chr11	113812175	113812604
chr11	113813784	113814055
chr11	113815073	113815482
chr11	113817557	113817937
chr11	113823504	113823800
chr11	113827132	113827460
chr11	113829096	113829445
chr11	113830766	113831046
chr11	113831819	113832093
chr11	113833319	113833657
chr11	113834148	113834435
chr11	113840497	113840857
chr11	113841562	113841868
chr11	113852400	113852733
chr11	113854157	113854435
chr11	113874416	113874979
chr11	113875344	113875601
chr11	113904833	113905085
chr11	113909194	113909555
chr11	113931283	113931528
chr11	113931657	113931967
chr11	113932188	113932558
chr11	113932835	113933193
chr11	113942881	113943292
chr11	113944472	113944855
chr11	113945801	113946237
chr11	113975207	113975492
chr11	113977399	113978022
chr11	113979132	113979377
chr11	113981102	113981412
chr11	113983019	113983389
chr11	113985914	113986275
chr11	113986417	113987146
chr11	113989364	113989863
chr11	114063200	114064668
chr11	114156236	114156534
chr11	114186851	114187138
chr11	114209270	114210064
chr11	114242066	114242437
chr11	114247097	114247465
chr11	114250225	114250655
chr11	114296456	114296810
chr11	114297850	114298258
chr11	114311944	114312577
chr11	114391424	114391744
chr11	114399805	114400485
chr11	114400571	114400867
chr11	114401597	114401960
chr11	114402727	114403015
chr11	114405605	114405899
chr11	114407344	114407907
chr11	114439428	114439775
chr11	114440555	114440839
chr11	114443755	114444033
chr11	114444440	114444752
chr11	114445878	114446187
chr11	114447725	114447979
chr11	114449745	114450075
chr11	114521867	114522603
chr11	114522778	114523191
chr11	114527739	114528001
chr11	114530074	114531008
chr11	114551002	114551541
chr11	114552751	114552980
chr11	114553587	114554470
chr11	114570837	114571573
chr11	114580031	114580438
chr11	114581624	114581886
chr11	114582187	114583121
chr11	114594563	114594859
chr11	114678475	114678701
chr11	114679556	114679862
chr11	114697944	114698878
chr11	114703890	114704152
chr11	114705680	114706096
chr11	114706294	114707030
chr11	115173524	115176692
chr11	115178543	115178875
chr11	115190787	115191041
chr11	115198305	115198538
chr11	115209473	115209757
chr11	115214507	115214880
chr11	115217791	115218091
chr11	115229012	115229371
chr11	115231252	115231590
chr11	115238399	115238752
chr11	115240173	115240520
chr11	115504170	115504601
chr11	116748381	116748675
chr11	116757045	116757327
chr11	116757665	116758050
chr11	116758168	116758507
chr11	116758973	116759279
chr11	116760634	116761052
chr11	116762452	116763366
chr11	116765261	116765546
chr11	116770028	116770322
chr11	116772721	116773064
chr11	116778824	116779159
chr11	116779671	116779937
chr11	116782057	116782344
chr11	116782818	116783129
chr11	116783429	116783719
chr11	116784277	116784548
chr11	116784754	116785246
chr11	116785413	116785982
chr11	116786410	116786681
chr11	116786868	116787159
chr11	116787381	116788090
chr11	116790027	116791167
chr11	116791485	116791960
chr11	116820766	116821981
chr11	116822558	116822885
chr11	116823042	116823291
chr11	116830482	116830996
chr11	116832663	116832984
chr11	116835707	116836511
chr11	116836900	116837507
chr11	116846295	116846653
chr11	116847375	116847708
chr11	116849019	116849383
chr11	116857709	116858799
chr11	116859164	116859704
chr11	116861173	116861483
chr11	116861740	116862026
chr11	116862101	116862427
chr11	116863567	116863918
chr11	116867845	116868189
chr11	116870040	116870501
chr11	116873380	116873736
chr11	116873802	116874156
chr11	116875057	116875551
chr11	116875765	116876109
chr11	116876152	116876463
chr11	116876823	116877142
chr11	116896152	116896476
chr11	116897092	116897417
chr11	116927118	116927480
chr11	116953943	116954207
chr11	116956847	116957164
chr11	117098042	117098515
chr11	117152347	117152628
chr11	117159833	117160123
chr11	117161044	117161361
chr11	117163669	117163992
chr11	117167320	117168909
chr11	117168970	117171145
chr11	117171521	117171846
chr11	117174792	117175742
chr11	117175760	117176078
chr11	117179163	117179546
chr11	117181315	117181637
chr11	117181706	117182205
chr11	117182418	117182906
chr11	117183678	117184239
chr11	117186029	117186323
chr11	117186483	117186736
chr11	117186889	117187101
chr11	117187277	117187799
chr11	117188607	117188926
chr11	117189068	117189501
chr11	117189851	117190389
chr11	117190522	117190840
chr11	117191777	117192114
chr11	117192153	117192462
chr11	117192473	117192966
chr11	117193052	117193358
chr11	117193752	117194063
chr11	117195701	117196166
chr11	117202913	117203584
chr11	117203681	117203984
chr11	117204114	117204459
chr11	117205896	117206456
chr11	117206580	117206898
chr11	117206966	117207260
chr11	117207869	117208164
chr11	117208796	117209153
chr11	117218365	117218668
chr11	117218956	117219264
chr11	117219490	117219858
chr11	117223107	117223408
chr11	117223977	117224316
chr11	117224600	117224855
chr11	117225830	117226121
chr11	117227056	117227422
chr11	117228115	117228450
chr11	117229276	117229944
chr11	117234172	117234479
chr11	117238500	117239211
chr11	117239700	117239960
chr11	117244344	117244685
chr11	117246696	117247048
chr11	117279807	117280359
chr11	117281213	117282636
chr11	117282645	117282950
chr11	117283014	117283310
chr11	117284985	117285251
chr11	117289465	117289907
chr11	117290387	117290759
chr11	117290799	117291149
chr11	117291611	117291913
chr11	117292953	117293288
chr11	117293770	117294108
chr11	117295030	117295770
chr11	117296772	117297061
chr11	117315434	117315895
chr11	117338486	117338768
chr11	117344065	117344377
chr11	117351689	117352088
chr11	117354831	117356717
chr11	117359337	117359660
chr11	117361734	117362093
chr11	117362303	117362638
chr11	117363328	117363606
chr11	117370979	117371566
chr11	117373650	117373931
chr11	117375607	117375891
chr11	117380513	117380814
chr11	117381600	117381968
chr11	117382695	117383042
chr11	117387102	117387512
chr11	117390676	117391315
chr11	117392125	117392727
chr11	117392903	117393226
chr11	117394249	117394593
chr11	117394819	117395291
chr11	117395446	117395822
chr11	117395953	117396280
chr11	117396449	117396711
chr11	117396990	117397413
chr11	117407824	117408132
chr11	117408789	117409128
chr11	117409517	117410065
chr11	117410727	117410994
chr11	117411694	117412268
chr11	117428227	117428903
chr11	117430621	117431133
chr11	117431433	117431828
chr11	117432251	117432604
chr11	117433037	117433571
chr11	117435543	117435899
chr11	117437021	117437509
chr11	117437794	117438183
chr11	117438784	117439083
chr11	117439165	117439529
chr11	117439718	117440036
chr11	117443785	117444139
chr11	117450448	117450788
chr11	117458653	117459009
chr11	117461349	117461696
chr11	117464841	117465282
chr11	117469809	117470080
chr11	117471768	117472136
chr11	117480342	117480671
chr11	117481073	117481370
chr11	117481862	117482262
chr11	117503744	117504121
chr11	117504823	117505143
chr11	117505353	117505832
chr11	117516366	117516839
chr11	117518365	117518862
chr11	117521029	117521505
chr11	117524704	117525183
chr11	117532275	117532622
chr11	117776690	117777037
chr11	117780392	117780910
chr11	117796933	117797359
chr11	117820571	117820995
chr11	117821220	117822817
chr11	117824553	117824844
chr11	117827894	117828208
chr11	117839680	117839930
chr11	117840218	117840468
chr11	117841047	117841284
chr11	117841690	117842128
chr11	117842618	117842876
chr11	117902138	117902365
chr11	117902941	117903280
chr11	117903299	117904201
chr11	117905536	117905836
chr11	117907694	117908213
chr11	117908475	117908884
chr11	117909704	117910068
chr11	117910605	117910850
chr11	117911666	117911960
chr11	117913675	117914006
chr11	117914290	117914614
chr11	117917068	117917374
chr11	117918307	117918938
chr11	117929185	117929407
chr11	117986367	117986913
chr11	117988281	117988602
chr11	117989341	117989720
chr11	117993140	117993510
chr11	117993898	117994249
chr11	117995488	117995810
chr11	117998614	117999741
chr11	118077202	118077406
chr11	118094715	118094965
chr11	118098884	118099199
chr11	118103000	118103354
chr11	118104590	118104921
chr11	118107673	118107976
chr11	118108755	118108997
chr11	118111640	118112001
chr11	118113168	118113536
chr11	118114728	118115028
chr11	118115037	118115380
chr11	118117204	118117555
chr11	118117602	118119481
chr11	118136926	118137220
chr11	118141106	118141436
chr11	118143732	118144161
chr11	118144956	118145569
chr11	118152512	118152773
chr11	118166786	118167186
chr11	118167984	118168395
chr11	118168484	118168851
chr11	118176261	118176531
chr11	118194224	118194517
chr11	118196634	118196921
chr11	118197897	118198191
chr11	118200373	118200712
chr11	118203327	118203765
chr11	118205781	118206091
chr11	118210386	118210812
chr11	118212306	118213459
chr11	118214723	118214966
chr11	118229793	118230020
chr11	118233359	118233623
chr11	118235323	118235689
chr11	118236949	118237360
chr11	118240110	118240477
chr11	118252121	118252394
chr11	118257149	118257413
chr11	118259953	118260301
chr11	118262337	118262748
chr11	118262830	118263197
chr11	118263995	118264253
chr11	118304852	118305101
chr11	118307187	118307408
chr11	118308326	118308541
chr11	118312052	118312270
chr11	118312517	118312966
chr11	118313606	118313974
chr11	118314347	118314594
chr11	118315385	118315642
chr11	118339061	118339327
chr11	118339350	118339594
chr11	118339674	118340006
chr11	118340274	118340693
chr11	118342452	118342707
chr11	118344323	118344578
chr11	118348926	118349422
chr11	118349642	118350070
chr11	118350451	118351003
chr11	118351527	118351771
chr11	118352303	118352569
chr11	118364980	118365301
chr11	118368530	118368904
chr11	118369322	118369635
chr11	118371413	118371766
chr11	118372406	118372787
chr11	118372985	118373388
chr11	118373393	118373803
chr11	118374795	118375329
chr11	118376473	118376794
chr11	118379345	118379850
chr11	118381290	118381623
chr11	118382488	118382876
chr11	118384534	118385045
chr11	118386337	118386712
chr11	118389624	118390005
chr11	118390556	118390904
chr11	118392637	118392995
chr11	118396213	118396540
chr11	118401565	118401817
chr11	118405556	118405809
chr11	118406836	118407197
chr11	118408899	118409198
chr11	118436412	118437044
chr11	118468674	118468944
chr11	118471561	118474415
chr11	118476704	118477082
chr11	118477866	118478301
chr11	118480073	118480338
chr11	118481614	118482192
chr11	118482321	118482595
chr11	118484082	118484414
chr11	118484761	118485075
chr11	118488513	118488860
chr11	118489691	118489987
chr11	118490028	118490349
chr11	118491095	118491418
chr11	118491643	118492028
chr11	118492956	118493330
chr11	118494187	118494498
chr11	118494593	118494867
chr11	118495599	118495993
chr11	118496160	118496467
chr11	118497835	118498173
chr11	118498269	118498628
chr11	118499202	118499520
chr11	118499734	118500013
chr11	118500886	118501247
chr11	118501571	118501957
chr11	118502297	118506746
chr11	118507428	118507709
chr11	118509035	118509300
chr11	118509847	118510218
chr11	118511850	118512125
chr11	118519517	118520164
chr11	118520701	118520985
chr11	118521187	118521517
chr11	118521796	118522272
chr11	118527394	118527712
chr11	118528502	118528891
chr11	118530553	118531016
chr11	118531701	118531971
chr11	118532049	118532561
chr11	118532816	118533307
chr11	118533319	118533651
chr11	118533756	118535935
chr11	118544815	118545111
chr11	118545308	118545594
chr11	118545692	118545953
chr11	118551685	118551952
chr11	118552113	118552435
chr11	118554358	118554687
chr11	118554889	118555422
chr11	118556805	118557145
chr11	118557637	118557990
chr11	118559684	118559929
chr11	118572447	118572650
chr11	118581145	118581609
chr11	118583078	118583458
chr11	118583708	118584114
chr11	118584379	118584744
chr11	118590240	118590606
chr11	118592608	118592956
chr11	118593489	118593798
chr11	118597606	118598011
chr11	118600524	118600814
chr11	118610309	118610626
chr11	118613193	118613550
chr11	118613715	118613996
chr11	118614458	118614782
chr11	118615940	118616311
chr11	118624833	118625159
chr11	118627204	118628750
chr11	118629883	118630182
chr11	118631106	118631579
chr11	118631812	118632396
chr11	118632706	118633000
chr11	118635292	118635648
chr11	118638790	118639351
chr11	118639760	118640104
chr11	118641513	118641884
chr11	118642153	118642494
chr11	118643382	118644274
chr11	118644546	118644791
chr11	118645255	118645925
chr11	118647829	118648176
chr11	118649976	118650293
chr11	118650344	118650647
chr11	118655504	118655992
chr11	118656582	118656923
chr11	118658187	118658541
chr11	118658579	118659117
chr11	118659269	118659581
chr11	118659646	118660064
chr11	118660438	118661015
chr11	118661059	118662090
chr11	118662780	118663539
chr11	118679438	118679727
chr11	118754611	118754987
chr11	118755301	118755603
chr11	118756159	118756423
chr11	118757070	118757387
chr11	118758673	118759002
chr11	118759821	118760144
chr11	118763111	118763406
chr11	118765108	118765455
chr11	118768122	118768452
chr11	118779531	118779836
chr11	118781020	118781284
chr11	118785951	118786351
chr11	118883841	118884092
chr11	118887152	118887525
chr11	118893291	118894763
chr11	118898314	118899608
chr11	118899816	118900298
chr11	118900518	118903552
chr11	118907382	118907702
chr11	118908169	118908755
chr11	118909813	118910039
chr11	118956250	118956526
chr11	118956782	118957446
chr11	118957497	118957768
chr11	118957996	118958333
chr11	118971831	118972092
chr11	118978681	118979304
chr11	118979341	118979768
chr11	118980389	118980828
chr11	118981107	118981336
chr11	118998097	118998693
chr11	118998910	118999209
chr11	119010663	119010930
chr11	119011120	119011411
chr11	119011838	119012354
chr11	119013131	119013362
chr11	119014893	119015183
chr11	119015187	119015698
chr11	119015744	119016039
chr11	119017261	119017645
chr11	119017857	119018153
chr11	119018181	119018384
chr11	119018695	119019417
chr11	119020049	119020353
chr11	119021659	119021986
chr11	119023220	119023499
chr11	119024809	119025429
chr11	119025591	119025857
chr11	119025866	119026180
chr11	119026502	119026788
chr11	119026836	119027195
chr11	119027528	119027972
chr11	119028093	119028526
chr11	119028634	119028934
chr11	119029121	119029469
chr11	119045492	119045934
chr11	119046316	119046902
chr11	119047633	119049937
chr11	119050934	119051273
chr11	119051337	119052529
chr11	119052536	119052929
chr11	119054020	119054336
chr11	119054393	119054775
chr11	119054883	119055943
chr11	119055969	119056260
chr11	119067723	119068110
chr11	119069095	119069677
chr11	119070133	119070497
chr11	119071495	119071943
chr11	119073097	119073499
chr11	119073699	119074051
chr11	119076796	119077183
chr11	119077400	119077747
chr11	119077777	119078434
chr11	119078464	119079400
chr11	119080991	119081723
chr11	119084933	119085257
chr11	119087886	119088408
chr11	119088534	119088807
chr11	119088981	119089372
chr11	119089582	119089860
chr11	119089889	119090365
chr11	119091312	119091626
chr11	119092024	119092263
chr11	119092303	119092623
chr11	119092657	119093383
chr11	119094862	119095494
chr11	119096897	119097651
chr11	119097754	119098143
chr11	119098302	119098587
chr11	119100161	119100508
chr11	119100529	119101238
chr11	119101394	119102094
chr11	119107641	119108195
chr11	119110003	119110299
chr11	119110460	119111729
chr11	119112227	119112974
chr11	119113510	119114465
chr11	119115924	119116356
chr11	119126844	119127225
chr11	119130624	119131054
chr11	119131434	119132082
chr11	119132395	119133319
chr11	119133921	119134598
chr11	119149865	119150303
chr11	119153925	119155015
chr11	119156228	119157114
chr11	119158133	119158432
chr11	119158456	119159029
chr11	119160126	119160756
chr11	119160780	119161206
chr11	119171255	119171573
chr11	119172255	119172525
chr11	119172800	119173089
chr11	119173378	119174198
chr11	119174352	119175374
chr11	119179592	119180388
chr11	119181070	119181357
chr11	119181993	119182445
chr11	119183017	119183539
chr11	119185325	119185610
chr11	119185821	119186341
chr11	119186378	119186790
chr11	119187169	119187800
chr11	119187839	119189305
chr11	119189362	119189592
chr11	119190199	119190552
chr11	119190609	119190940
chr11	119193050	119193343
chr11	119193494	119193985
chr11	119194822	119195094
chr11	119195323	119195587
chr11	119206317	119206712
chr11	119232347	119232795
chr11	119271634	119271981
chr11	119273767	119274124
chr11	119274731	119275053
chr11	119275896	119276234
chr11	119277656	119277944
chr11	119278065	119278397
chr11	119278409	119278813
chr11	119284868	119285666
chr11	119287751	119288046
chr11	119296817	119297134
chr11	119297283	119297581
chr11	119298257	119298640
chr11	119299394	119299881
chr11	119309785	119310015
chr11	119310248	119310566
chr11	119310655	119313492
chr11	119313778	119314180
chr11	119314388	119315363
chr11	119316934	119317230
chr11	119317612	119318448
chr11	119335022	119336524
chr11	119339230	119339948
chr11	119340083	119340497
chr11	119341447	119342084
chr11	119342495	119343103
chr11	119343715	119344064
chr11	119344214	119344491
chr11	119344531	119345104
chr11	119345319	119346613
chr11	119356734	119357022
chr11	119357086	119358352
chr11	119358672	119359760
chr11	119360083	119360334
chr11	119363748	119364282
chr11	119372606	119373621
chr11	119376123	119376456
chr11	119378906	119379423
chr11	119381372	119381617
chr11	119419307	119419620
chr11	119419950	119420486
chr11	119420768	119421005
chr11	119637997	119638347
chr11	119638630	119638906
chr11	119639764	119640112
chr11	119660891	119665397
chr11	119674288	119674747
chr11	119675058	119675410
chr11	119677001	119677319
chr11	119677454	119677957
chr11	119678314	119678865
chr11	119728374	119728653
chr11	120112313	120112576
chr11	120115237	120115514
chr11	120118122	120118421
chr11	120120472	120120765
chr11	120122853	120123155
chr11	120125590	120125989
chr11	120127235	120127669
chr11	120128299	120129013
chr11	120137127	120138131
chr11	120211179	120211610
chr11	120225560	120225895
chr11	120226715	120227096
chr11	120228767	120229242
chr11	120236573	120236807
chr11	120240093	120240471
chr11	120246348	120246617
chr11	120269109	120269344
chr11	120298164	120298490
chr11	120299523	120299826
chr11	120302185	120302468
chr11	120304929	120305312
chr11	120305543	120305885
chr11	120307378	120307715
chr11	120309324	120309686
chr11	120315260	120315527
chr11	120317128	120317464
chr11	120318252	120318492
chr11	120327275	120327740
chr11	120329876	120330615
chr11	120337143	120337375
chr11	120337397	120337969
chr11	120385198	120385586
chr11	120406017	120406241
chr11	120407637	120407923
chr11	120409293	120409550
chr11	120420652	120420951
chr11	120421702	120421952
chr11	120424257	120424515
chr11	120427968	120428347
chr11	120429339	120429931
chr11	120431670	120432011
chr11	120437207	120437482
chr11	120440028	120440321
chr11	120441606	120441917
chr11	120442003	120442302
chr11	120445321	120445564
chr11	120446302	120446608
chr11	120446847	120447185
chr11	120447773	120448006
chr11	120448133	120448448
chr11	120449008	120449314
chr11	120451411	120451824
chr11	120457017	120457350
chr11	120457620	120457856
chr11	120457979	120458334
chr11	120459073	120459420
chr11	120460571	120460857
chr11	120465136	120465462
chr11	120467093	120467408
chr11	120469187	120469488
chr11	120472949	120473227
chr11	120474459	120474735
chr11	120475239	120475607
chr11	120476560	120476848
chr11	120477118	120477626
chr11	120478055	120478489
chr11	120479859	120480530
chr11	120481159	120481676
chr11	120484337	120484607
chr11	120484966	120485177
chr11	120660218	120660500
chr11	120802592	120802957
chr11	120815277	120815575
chr11	120819654	120820020
chr11	120831751	120832130
chr11	120836690	120836944
chr11	120861858	120862220
chr11	120873965	120874318
chr11	120875038	120875343
chr11	120898431	120898739
chr11	120905189	120905593
chr11	120940246	120940560
chr11	120952754	120953064
chr11	120956679	120957053
chr11	120960808	120961174
chr11	120962355	120962781
chr11	120967094	120967423
chr11	120982005	120982324
chr11	120985803	120986360
chr11	121045590	121045923
chr11	121047427	121047767
chr11	121053450	121053832
chr11	121054951	121055408
chr11	121058244	121058571
chr11	121059868	121060185
chr11	121086677	121087196
chr11	121102565	121102829
chr11	121105730	121106064
chr11	121109110	121109598
chr11	121112971	121113309
chr11	121113452	121113818
chr11	121118205	121118818
chr11	121125201	121125972
chr11	121127651	121128444
chr11	121129537	121130311
chr11	121137320	121138122
chr11	121145454	121146216
chr11	121152780	121153180
chr11	121157740	121158324
chr11	121160034	121160521
chr11	121161974	121162470
chr11	121165172	121165483
chr11	121166477	121166880
chr11	121167953	121168317
chr11	121168576	121169025
chr11	121187731	121188094
chr11	121188979	121189267
chr11	121189663	121189980
chr11	121190605	121190906
chr11	121303275	121303685
chr11	121304260	121304593
chr11	121306285	121306586
chr11	121306956	121307612
chr11	121452231	121452716
chr11	121469906	121470223
chr11	121478017	121478343
chr11	121487931	121488293
chr11	121489942	121490210
chr11	121496768	121497149
chr11	121512902	121513204
chr11	121514051	121514421
chr11	121520556	121520949
chr11	121522485	121522803
chr11	121522815	121523089
chr11	121532363	121532652
chr11	121543447	121543826
chr11	121545142	121545529
chr11	121549859	121550188
chr11	121550484	121550770
chr11	121553836	121554209
chr11	121555086	121555418
chr11	121557213	121557505
chr11	121558490	121558937
chr11	121559418	121559757
chr11	121566839	121567213
chr11	121570056	121570370
chr11	121574140	121574463
chr11	121576742	121577138
chr11	121577180	121577500
chr11	121583357	121583683
chr11	121586121	121586429
chr11	121587919	121588251
chr11	121589158	121589490
chr11	121589939	121590274
chr11	121590900	121591256
chr11	121595522	121595872
chr11	121604092	121604424
chr11	121605012	121605671
chr11	121606744	121607057
chr11	121607085	121607390
chr11	121608003	121608276
chr11	121610975	121611258
chr11	121612635	121612932
chr11	121614770	121615155
chr11	121618673	121618993
chr11	121619652	121620017
chr11	121620963	121621338
chr11	121622061	121622368
chr11	121624984	121625377
chr11	121627454	121627867
chr11	121629395	121629663
chr11	122115495	122116022
chr11	122655949	122656310
chr11	122773913	122774363
chr11	122776118	122776372
chr11	122776923	122777310
chr11	122779396	122779795
chr11	122782952	122783322
chr11	122788999	122789408
chr11	122794601	122794934
chr11	122796055	122796376
chr11	122796810	122797133
chr11	122798841	122799134
chr11	122801087	122801432
chr11	122806309	122806616
chr11	122807966	122808276
chr11	122809648	122809986
chr11	122838446	122838692
chr11	122849967	122850314
chr11	122851592	122851945
chr11	122853842	122854186
chr11	122855594	122855956
chr11	122862363	122862644
chr11	122864535	122864819
chr11	122867308	122867655
chr11	122867912	122868199
chr11	122871168	122871499
chr11	122885749	122886293
chr11	122903824	122904544
chr11	122905071	122905712
chr11	122924796	122925110
chr11	122934319	122935175
chr11	122946397	122946892
chr11	122956395	122956676
chr11	122957262	122957591
chr11	122958593	122959140
chr11	122959147	122959545
chr11	122977548	122977991
chr11	122979160	122979557
chr11	122981309	122981771
chr11	123057633	123058019
chr11	123058151	123058930
chr11	123058958	123059361
chr11	123059372	123060368
chr11	123060492	123060898
chr11	123061015	123061424
chr11	123073373	123073874
chr11	123074601	123074943
chr11	123082984	123083307
chr11	123083579	123083947
chr11	123084411	123084813
chr11	123097694	123098052
chr11	123194812	123195040
chr11	123526048	123526271
chr11	123559570	123559791
chr11	123560161	123560627
chr11	123577266	123577677
chr11	123578309	123578530
chr11	123584211	123584432
chr11	123593981	123594266
chr11	123594634	123594938
chr11	123595841	123596137
chr11	123600367	123600648
chr11	123603325	123603641
chr11	123605221	123605578
chr11	123606508	123606898
chr11	123608356	123608902
chr11	123609694	123610013
chr11	123610095	123610438
chr11	123612660	123612964
chr11	123613354	123613758
chr11	123614644	123614935
chr11	123618244	123618456
chr11	123618592	123618900
chr11	123619006	123619677
chr11	123622405	123622695
chr11	123634042	123634306
chr11	123638085	123638424
chr11	123642345	123642771
chr11	123645486	123645850
chr11	123653646	123653901
chr11	123725896	123727091
chr11	123727375	123727695
chr11	123728032	123728362
chr11	123729025	123729314
chr11	123729514	123729925
chr11	123730386	123731008
chr11	123753479	123754618
chr11	123805307	123806449
chr11	123883037	123883452
chr11	123883974	123884309
chr11	123884389	123884736
chr11	123885144	123885525
chr11	123906331	123907476
chr11	123939516	123940673
chr11	123942766	123943938
chr11	123976595	123977791
chr11	124015474	124016610
chr11	124022912	124024048
chr11	124029522	124030658
chr11	124037965	124039101
chr11	124117411	124117975
chr11	124118088	124118808
chr11	124118874	124119189
chr11	124122859	124123229
chr11	124123265	124123554
chr11	124123559	124123904
chr11	124124136	124124695
chr11	124134819	124135134
chr11	124136028	124136393
chr11	124136473	124136774
chr11	124136914	124137368
chr11	124141497	124141841
chr11	124142341	124142672
chr11	124145136	124145463
chr11	124145765	124146045
chr11	124224592	124225707
chr11	124249525	124250638
chr11	124251289	124251536
chr11	124264726	124265986
chr11	124309739	124310866
chr11	124319161	124320297
chr11	124382301	124383443
chr11	124396309	124397451
chr11	124423841	124424971
chr11	124440049	124441185
chr11	124542621	124543754
chr11	124569968	124571149
chr11	124611456	124611837
chr11	124612879	124613222
chr11	124617173	124617588
chr11	124619195	124620035
chr11	124622983	124623333
chr11	124624830	124625101
chr11	124625570	124626003
chr11	124626372	124626709
chr11	124626712	124627150
chr11	124630287	124630585
chr11	124630644	124630955
chr11	124631174	124631517
chr11	124631992	124632338
chr11	124636850	124637302
chr11	124638441	124638837
chr11	124639609	124639967
chr11	124647264	124647598
chr11	124647965	124648275
chr11	124649518	124649896
chr11	124654073	124654893
chr11	124660527	124660903
chr11	124669259	124669621
chr11	124673541	124673808
chr11	124675164	124675518
chr11	124681288	124681559
chr11	124691595	124691882
chr11	124694202	124694546
chr11	124739984	124740199
chr11	124745402	124745824
chr11	124747434	124747767
chr11	124748289	124748863
chr11	124749607	124749966
chr11	124750613	124751021
chr11	124751322	124751680
chr11	124751976	124752237
chr11	124753545	124754061
chr11	124754113	124754440
chr11	124754529	124754863
chr11	124756106	124756842
chr11	124758248	124758627
chr11	124761984	124762254
chr11	124767075	124768128
chr11	124772893	124773154
chr11	124774618	124775074
chr11	124783578	124784819
chr11	124799770	124800747
chr11	124865477	124865837
chr11	124868701	124869228
chr11	124869349	124869707
chr11	124869847	124870403
chr11	124870500	124870828
chr11	124870913	124871238
chr11	124872280	124872652
chr11	124872783	124873189
chr11	124873209	124873491
chr11	124873596	124873962
chr11	124873969	124874336
chr11	124874687	124875009
chr11	124875010	124875436
chr11	124875463	124875785
chr11	124875853	124876560
chr11	124877060	124877409
chr11	124877418	124877758
chr11	124877836	124878896
chr11	124879089	124879675
chr11	124879686	124880048
chr11	124880317	124880708
chr11	124881138	124881350
chr11	124884790	124885347
chr11	124886363	124887599
chr11	124887632	124887940
chr11	124891198	124891902
chr11	124893587	124894469
chr11	124894980	124895293
chr11	124895356	124896012
chr11	124896097	124897361
chr11	124897625	124897895
chr11	124919650	124920117
chr11	124920264	124921540
chr11	124922287	124922918
chr11	124923239	124923533
chr11	124923628	124924110
chr11	124924627	124925169
chr11	124935821	124936106
chr11	124954632	124955009
chr11	124959014	124959364
chr11	124959714	124960103
chr11	124974995	124975309
chr11	124977377	124977700
chr11	124986641	124986988
chr11	124987026	124988234
chr11	124991360	124991683
chr11	124992479	124992787
chr11	124993068	124993343
chr11	125003766	125004059
chr11	125005008	125005312
chr11	125038330	125038704
chr11	125038820	125039169
chr11	125040489	125040811
chr11	125063267	125063526
chr11	125076656	125076938
chr11	125077129	125077628
chr11	125079011	125079347
chr11	125079583	125079860
chr11	125080513	125080880
chr11	125081320	125081558
chr11	125081653	125082006
chr11	125082143	125082434
chr11	125083714	125083977
chr11	125084133	125084419
chr11	125084724	125085239
chr11	125085294	125085774
chr11	125085853	125086360
chr11	125088018	125088234
chr11	125097505	125097840
chr11	125101100	125101621
chr11	125102031	125102765
chr11	125351205	125351492
chr11	125367745	125368085
chr11	125385450	125385822
chr11	125397773	125398162
chr11	125410095	125410425
chr11	125410678	125410976
chr11	125411645	125411965
chr11	125428911	125429188
chr11	125429862	125430241
chr11	125431065	125431492
chr11	125445994	125446211
chr11	125448401	125448667
chr11	125452233	125452509
chr11	125454029	125454310
chr11	125455734	125456206
chr11	125460397	125460766
chr11	125463383	125463670
chr11	125481433	125481733
chr11	125488590	125489877
chr11	125572427	125572669
chr11	125575162	125575508
chr11	125576154	125576415
chr11	125577403	125577670
chr11	125578032	125578357
chr11	125578848	125579168
chr11	125579992	125580304
chr11	125581110	125581422
chr11	125582245	125582521
chr11	125583420	125583783
chr11	125595815	125596103
chr11	125596958	125597219
chr11	125602202	125602524
chr11	125602702	125603048
chr11	125604056	125604347
chr11	125605528	125605835
chr11	125606200	125606565
chr11	125608008	125608389
chr11	125609333	125609689
chr11	125611327	125611619
chr11	125612491	125612847
chr11	125612888	125613277
chr11	125613986	125614526
chr11	125618272	125618661
chr11	125619910	125620226
chr11	125620671	125620910
chr11	125626668	125626933
chr11	125627506	125627930
chr11	125629131	125629560
chr11	125633062	125633451
chr11	125635328	125635633
chr11	125637348	125637644
chr11	125643691	125644368
chr11	125644411	125644743
chr11	125653645	125653947
chr11	125655124	125655420
chr11	125672492	125672817
chr11	125676258	125676578
chr11	125677696	125678397
chr11	125680628	125680880
chr11	125746204	125746456
chr11	125746560	125746796
chr11	125747275	125747511
chr11	125747599	125747922
chr11	125748499	125748833
chr11	125777281	125777618
chr11	125777773	125778102
chr11	125778451	125778873
chr11	125788051	125788300
chr11	125789285	125789608
chr11	125790377	125790702
chr11	125833259	125833517
chr11	125837767	125838084
chr11	125838205	125838527
chr11	125893684	125894386
chr11	125895123	125896430
chr11	125899268	125900368
chr11	125903069	125903350
chr11	125904417	125904680
chr11	125905111	125905378
chr11	125905452	125905697
chr11	125905973	125906309
chr11	125908095	125908603
chr11	125910263	125910578
chr11	125911210	125911588
chr11	125916913	125917351
chr11	125918527	125918890
chr11	125921090	125921479
chr11	125922719	125922981
chr11	125947323	125948680
chr11	125949913	125950389
chr11	125950809	125951258
chr11	125951712	125952173
chr11	125953299	125953790
chr11	125953986	125954483
chr11	125954956	125955279
chr11	125955514	125955767
chr11	125956333	125956940
chr11	125960841	125961205
chr11	125961554	125962098
chr11	125978203	125978483
chr11	125980948	125981429
chr11	125983771	125984193
chr11	125989536	125989859
chr11	125994183	125994489
chr11	125994770	125995152
chr11	125997106	125997510
chr11	126001618	126001950
chr11	126003801	126004176
chr11	126005658	126006157
chr11	126010240	126010794
chr11	126015140	126015610
chr11	126016987	126017475
chr11	126018229	126018573
chr11	126019518	126019865
chr11	126021147	126021620
chr11	126023300	126023576
chr11	126203317	126203757
chr11	126204130	126204428
chr11	126205367	126205881
chr11	126209420	126209822
chr11	126210789	126211155
chr11	126211349	126211738
chr11	126234901	126235187
chr11	126240691	126241144
chr11	126250405	126250833
chr11	126254204	126254533
chr11	126256466	126256952
chr11	126261324	126261584
chr11	126262019	126262233
chr11	126263815	126264639
chr11	126264858	126265540
chr11	126265636	126267022
chr11	126267074	126267435
chr11	126267448	126267812
chr11	126267902	126268186
chr11	126268587	126268904
chr11	126269106	126269515
chr11	126271336	126271757
chr11	126272868	126273179
chr11	126273235	126273554
chr11	126274826	126275121
chr11	126275226	126275528
chr11	126275693	126276623
chr11	126276970	126277275
chr11	126277334	126277789
chr11	126282818	126283253
chr11	126289564	126289933
chr11	126290361	126290685
chr11	126290702	126291061
chr11	126292376	126293336
chr11	126293567	126293787
chr11	126303980	126304381
chr11	126306469	126306844
chr11	126331304	126331650
chr11	126338185	126338499
chr11	126343206	126343517
chr11	126345246	126345713
chr11	126384645	126384947
chr11	126392236	126392454
chr11	126403315	126403586
chr11	126405995	126406657
chr11	126406842	126407123
chr11	126407151	126407449
chr11	126407473	126407734
chr11	126407998	126408596
chr11	126409167	126409511
chr11	126413404	126413748
chr11	126413860	126414147
chr11	126424479	126425123
chr11	126425537	126425824
chr11	126429078	126429388
chr11	126430841	126431626
chr11	126435167	126435403
chr11	126436710	126437109
chr11	126440348	126440649
chr11	126444878	126445205
chr11	126446658	126446986
chr11	126448908	126449257
chr11	126456248	126456554
chr11	126463056	126463407
chr11	126473208	126473566
chr11	126521214	126521564
chr11	126526437	126526787
chr11	126562734	126563012
chr11	127000354	127000629
chr11	128462260	128462676
chr11	128463408	128463727
chr11	128480090	128480551
chr11	128484722	128485171
chr11	128485968	128486246
chr11	128489189	128489590
chr11	128490356	128490676
chr11	128497472	128497694
chr11	128521812	128522410
chr11	128556190	128556535
chr11	128572961	128573230
chr11	128694158	128694376
chr11	128748136	128748390
chr11	128758014	128758426
chr11	128764550	128764921
chr11	128768017	128768372
chr11	128772681	128773085
chr11	128781857	128782123
chr11	128805265	128805531
chr11	128807079	128807339
chr11	128809056	128809304
chr11	128810358	128811088
chr11	128839024	128840364
chr11	128842281	128842634
chr11	128850620	128850990
chr11	128866422	128866652
chr11	128902456	128902813
chr11	128903266	128903611
chr11	128904330	128904666
chr11	128911173	128912310
chr11	128916308	128916831
chr11	128935269	128936072
chr11	128936075	128937918
chr11	128968806	128971259
chr11	128972352	128973532
chr11	128974023	128975102
chr11	128976462	128976734
chr11	128978669	128979015
chr11	128980452	128980848
chr11	128981315	128981661
chr11	128981728	128982036
chr11	128985902	128986185
chr11	128986423	128986768
chr11	128987922	128988225
chr11	128998218	128998568
chr11	129023758	129024293
chr11	129040827	129041109
chr11	129062179	129062457
chr11	129063801	129064124
chr11	129064740	129065033
chr11	129066630	129066968
chr11	129093520	129093807
chr11	129123345	129123630
chr11	129123787	129124029
chr11	129124702	129124994
chr11	129164218	129164527
chr11	129191982	129192298
chr11	129375935	129376322
chr11	129436650	129437151
chr11	129437357	129437611
chr11	129442734	129443019
chr11	129451035	129451502
chr11	129852382	129852760
chr11	129854509	129854916
chr11	129855607	129855992
chr11	129857212	129857558
chr11	129858473	129858785
chr11	129864624	129865201
chr11	129865776	129866083
chr11	129869393	129870361
chr11	129872783	129873196
chr11	129873644	129874680
chr11	129874692	129875016
chr11	129875256	129875563
chr11	129876620	129876995
chr11	129877224	129877485
chr11	129878208	129878643
chr11	129881342	129881608
chr11	129881626	129881953
chr11	129881985	129882294
chr11	129882350	129882731
chr11	129883021	129883306
chr11	129883969	129884243
chr11	129884644	129884982
chr11	129885334	129885709
chr11	129886216	129886544
chr11	129888493	129888895
chr11	129892614	129893230
chr11	129902212	129902616
chr11	129905537	129905841
chr11	129910375	129910756
chr11	129911984	129912325
chr11	129914603	129915118
chr11	129915559	129915960
chr11	129917026	129917337
chr11	129918438	129918818
chr11	129923147	129923503
chr11	129924781	129925329
chr11	129929309	129929521
chr11	129930915	129931358
chr11	129932001	129932331
chr11	129935000	129935318
chr11	129937497	129937770
chr11	129942325	129942729
chr11	129944670	129945112
chr11	129947044	129947722
chr11	129955411	129955671
chr11	129957645	129958010
chr11	129960795	129961064
chr11	130069877	130070182
chr11	130070467	130070847
chr11	130109328	130109702
chr11	130110437	130110761
chr11	130120605	130120918
chr11	130121513	130121910
chr11	130122204	130122613
chr11	130123511	130123879
chr11	130126599	130126930
chr11	130127665	130127940
chr11	130128947	130129306
chr11	130129937	130130266
chr11	130133528	130133828
chr11	130135462	130135815
chr11	130137155	130137391
chr11	130140297	130140583
chr11	130141397	130141672
chr11	130141818	130142174
chr11	130143246	130143548
chr11	130159879	130160160
chr11	130188013	130188373
chr11	130188429	130188757
chr11	130188768	130189039
chr11	130189638	130189996
chr11	130190012	130190248
chr11	130190353	130190794
chr11	130194048	130194388
chr11	130194539	130194837
chr11	130196238	130196800
chr11	130197740	130198045
chr11	130198207	130198721
chr11	130198846	130199169
chr11	130199850	130200237
chr11	130208309	130208784
chr11	130209341	130209923
chr11	130233208	130234373
chr11	130236009	130236316
chr11	130236692	130237193
chr11	130238343	130238707
chr11	130239711	130239996
chr11	130260755	130261973
chr11	130368910	130369142
chr11	130393394	130393899
chr11	130400909	130401349
chr11	130401687	130402106
chr11	130404922	130406228
chr11	130408363	130409040
chr11	130411316	130411700
chr11	130414430	130414932
chr11	130416062	130416430
chr11	130416839	130417175
chr11	130418952	130419392
chr11	130427466	130428557
chr11	130448873	130450491
chr11	130461388	130461721
chr11	130461986	130462354
chr11	130462396	130462880
chr11	130469161	130469539
chr11	130470819	130471483
chr11	130472946	130473921
chr11	130672878	130673288
chr11	130713093	130713400
chr11	130878321	130878654
chr11	130879523	130879811
chr11	130880521	130880906
chr11	130894636	130895256
chr11	130903154	130903484
chr11	130905556	130906233
chr11	130906524	130906821
chr11	130907852	130908183
chr11	130909917	130910470
chr11	130911350	130911871
chr11	130914165	130916039
chr11	131370704	131371176
chr11	131605610	131606043
chr11	131660781	131661101
chr11	131671350	131671676
chr11	131767017	131767352
chr11	131769440	131769761
chr11	131773880	131774232
chr11	131776983	131777219
chr11	131794374	131795130
chr11	131795239	131796351
chr11	131910717	131911748
chr11	132146134	132146614
chr11	132211874	132212247
chr11	132307541	132307923
chr11	132309964	132310332
chr11	132314404	132315170
chr11	132317552	132317788
chr11	132330005	132330285
chr11	132334898	132335246
chr11	132420092	132420502
chr11	132435106	132435333
chr11	132435985	132436446
chr11	132436558	132436988
chr11	132437121	132437568
chr11	132528960	132529395
chr11	132656986	132657528
chr11	132942825	132943242
chr11	133003619	133006234
chr11	133006320	133008561
chr11	133008751	133009368
chr11	133024257	133024686
chr11	133024724	133025076
chr11	133025184	133025618
chr11	133025913	133026198
chr11	133026320	133026658
chr11	133117699	133118025
chr11	133118159	133118485
chr11	133418019	133418617
chr11	133419110	133419467
chr11	133420126	133421907
chr11	133422028	133423532
chr11	133439124	133439476
chr11	133532025	133532472
chr11	133841938	133842205
chr11	133842384	133842662
chr11	133844145	133844740
chr11	133845033	133845587
chr11	133908968	133909377
chr11	133911785	133912107
chr11	133919641	133921497
chr11	133922076	133922322
chr11	133922468	133922830
chr11	133924719	133925004
chr11	133925638	133926065
chr11	133926815	133927191
chr11	133929570	133929882
chr11	133930883	133931234
chr11	133931352	133931895
chr11	133931970	133932313
chr11	133935516	133935862
chr11	133935952	133936294
chr11	133937275	133937593
chr11	133937709	133938061
chr11	133944119	133944466
chr11	133945960	133946358
chr11	133956590	133956854
chr11	134068848	134069259
chr11	134139750	134140016
chr11	134140556	134140870
chr11	134144140	134144493
chr11	134144691	134145094
chr11	134145845	134146145
chr11	134148446	134148918
chr11	134149045	134149281
chr11	134152843	134153463
chr11	134156917	134157195
chr11	134157827	134158167
chr11	134158228	134158595
chr11	134159791	134160174
chr11	134161680	134161991
chr11	134167895	134168295
chr11	134168368	134168702
chr11	134168816	134169154
chr11	134176206	134176486
chr11	134177118	134177557
chr11	134178533	134179036
chr11	134180976	134181284
chr11	134184536	134185100
chr11	134185234	134185626
chr11	134192588	134193009
chr11	134193915	134194250
chr11	134194564	134194838
chr11	134202715	134203005
chr11	134203041	134203298
chr11	134203553	134204271
chr11	134204798	134205071
chr11	134206498	134206832
chr11	134208763	134209577
chr11	134210169	134210554
chr11	134216835	134217198
chr11	134220471	134220826
chr11	134223762	134224026
chr11	134225022	134225445
chr11	134234796	134235153
chr11	134239890	134240255
chr11	134243018	134243394
chr11	134244837	134245180
chr11	134245343	134245690
chr11	134248337	134248584
chr11	134248708	134249059
chr11	134249066	134249362
chr11	134249727	134250020
chr11	134250174	134250443
chr11	134251029	134251408
chr11	134252739	134253487
chr11	134253500	134253809
chr11	134256447	134256748
chr11	134256987	134257357
chr11	134258414	134258724
chr11	134258907	134259184
chr11	134259507	134259845
chr11	134259928	134260263
chr11	134260943	134261472
chr11	134261506	134261990
chr11	134262419	134264162
chr11	134264807	134265060
chr11	134276640	134276863
chr11	134277225	134277551
chr11	134277599	134278012
chr11	134281276	134281545
chr11	134281924	134282220
chr11	134283636	134283945
chr11	134288697	134288990
chr11	134292031	134292313
chr11	134293044	134293309
chr11	134305014	134305257
chr11	134307023	134307308
chr11	134309525	134309863
chr11	134310470	134310751
chr11	134310963	134311270
chr11	134312248	134312589
chr11	134312715	134312987
chr11	134313295	134313574
chr11	134313840	134314128
chr11	134314229	134314541
chr11	134318530	134319042
chr11	134331961	134332247
chr11	134342653	134343051
chr11	134344286	134344555
chr11	134344933	134345229
chr11	134347224	134347533
chr11	134356200	134356493
chr11	134358959	134359241
chr11	134364227	134364498
chr11	134367156	134367441
chr11	134368543	134368881
chr11	134369704	134369985
chr11	134370192	134370499
chr11	134370907	134371248
chr11	134371320	134371592
chr11	134371651	134371930
chr11	134373620	134373908
chr11	134374044	134374356
chr11	134374501	134374818
chr11	134374871	134375158
chr11	134381837	134382124
chr11	134382609	134383106
chr11	134383579	134384288
chr11	134387447	134387947
chr12	66782	67536
chr12	77275	77812
chr12	99045	99314
chr12	125532	126012
chr12	138166	139454
chr12	141023	141385
chr12	156924	157247
chr12	157427	157794
chr12	161825	162165
chr12	163393	163719
chr12	165333	165990
chr12	168912	169205
chr12	171011	171428
chr12	174498	175133
chr12	190967	191311
chr12	192377	192748
chr12	193176	193477
chr12	195124	195427
chr12	196023	196361
chr12	196669	196982
chr12	197276	197601
chr12	197799	198103
chr12	198696	199031
chr12	200550	200883
chr12	201661	201949
chr12	202639	202980
chr12	204463	204798
chr12	209672	210143
chr12	210223	210455
chr12	220846	221170
chr12	221274	221646
chr12	222430	222732
chr12	223030	223334
chr12	223890	224229
chr12	224299	224613
chr12	226288	226614
chr12	227392	227768
chr12	234988	235324
chr12	237056	237390
chr12	237824	238443
chr12	242512	242854
chr12	243577	243913
chr12	258888	260157
chr12	262562	262823
chr12	285355	285762
chr12	292658	293269
chr12	295472	295893
chr12	296940	297300
chr12	306845	307189
chr12	307353	308105
chr12	309702	310064
chr12	310784	311164
chr12	312955	313294
chr12	318005	318561
chr12	320894	321209
chr12	322316	322667
chr12	322981	323306
chr12	323499	323881
chr12	328734	329129
chr12	331718	332038
chr12	333386	333749
chr12	334140	334522
chr12	350520	350879
chr12	352104	352424
chr12	353975	354334
chr12	355057	355349
chr12	356331	356637
chr12	362862	363197
chr12	365833	366204
chr12	383930	384253
chr12	385796	386074
chr12	388826	389191
chr12	409283	409521
chr12	411646	412078
chr12	418393	418736
chr12	428668	428965
chr12	430563	430836
chr12	431765	432054
chr12	433073	433572
chr12	436607	436920
chr12	438234	438654
chr12	440516	441096
chr12	441673	442020
chr12	460276	460645
chr12	535065	535369
chr12	536117	536395
chr12	543008	543305
chr12	544238	544534
chr12	544781	545569
chr12	546545	546813
chr12	547923	548397
chr12	549668	550012
chr12	550821	551131
chr12	551962	552263
chr12	552366	552628
chr12	553090	554088
chr12	556446	556966
chr12	557507	557861
chr12	557915	558188
chr12	558407	558761
chr12	559194	559521
chr12	561242	561551
chr12	565134	565501
chr12	565849	566278
chr12	610245	610767
chr12	643410	643736
chr12	663227	663598
chr12	753465	754424
chr12	813541	813914
chr12	826941	827362
chr12	829902	830260
chr12	851310	851882
chr12	857060	857349
chr12	859144	859564
chr12	860912	861443
chr12	861982	862370
chr12	865009	865464
chr12	867765	869204
chr12	871164	871448
chr12	878111	878461
chr12	879472	880131
chr12	880620	881099
chr12	881591	882173
chr12	882842	883159
chr12	883294	883668
chr12	883673	883931
chr12	884020	884343
chr12	884548	886184
chr12	887120	887404
chr12	889039	889323
chr12	890352	890613
chr12	894461	894735
chr12	895970	896832
chr12	897378	897781
chr12	900375	900770
chr12	901460	901732
chr12	904352	904594
chr12	906216	906890
chr12	907746	908134
chr12	908374	908892
chr12	913290	913552
chr12	913793	914221
chr12	914310	914632
chr12	916169	916920
chr12	925342	925625
chr12	926695	927363
chr12	929718	930244
chr12	931119	931421
chr12	932874	933158
chr12	1027803	1028672
chr12	1083063	1083680
chr12	1104649	1104924
chr12	1110091	1110447
chr12	1112114	1112398
chr12	1115765	1116133
chr12	1141519	1141887
chr12	1180439	1180777
chr12	1181824	1182165
chr12	1183180	1183521
chr12	1189758	1190152
chr12	1204400	1204612
chr12	1236668	1237004
chr12	1262933	1263265
chr12	1289751	1290112
chr12	1371732	1372077
chr12	1408048	1408347
chr12	1410288	1410553
chr12	1444461	1444850
chr12	1489992	1490330
chr12	1592772	1594166
chr12	1630027	1630326
chr12	1631197	1631534
chr12	1632557	1633005
chr12	1639583	1640076
chr12	1645693	1646352
chr12	1754243	1754614
chr12	1772741	1773061
chr12	1777753	1778125
chr12	1780350	1780737
chr12	1780788	1781176
chr12	1783779	1784173
chr12	1785843	1786172
chr12	1793554	1793859
chr12	1795198	1795481
chr12	1795567	1795880
chr12	1797317	1797635
chr12	1799574	1799795
chr12	1799899	1800152
chr12	1800285	1800538
chr12	1800942	1801218
chr12	1801473	1801744
chr12	1810177	1810440
chr12	1810442	1810687
chr12	1811561	1811823
chr12	1828048	1828315
chr12	1830834	1831625
chr12	1834166	1834821
chr12	1840638	1840919
chr12	1844301	1844629
chr12	1846493	1846789
chr12	1853850	1854144
chr12	1855911	1856329
chr12	1858476	1858744
chr12	1860044	1860306
chr12	1874503	1874775
chr12	1875150	1875437
chr12	1878214	1878541
chr12	1878855	1879136
chr12	1879703	1879981
chr12	1882766	1883100
chr12	1884142	1884421
chr12	1884667	1885176
chr12	1885864	1886473
chr12	1886908	1887169
chr12	1907339	1907671
chr12	1907774	1908137
chr12	1909805	1910065
chr12	1912922	1913239
chr12	1914753	1915035
chr12	1918146	1918573
chr12	1946105	1946386
chr12	1948985	1949434
chr12	1952315	1953388
chr12	1955331	1955660
chr12	1965457	1965793
chr12	1967743	1968010
chr12	1970962	1971301
chr12	1993163	1993491
chr12	1997834	1998075
chr12	2004181	2004531
chr12	2052934	2053711
chr12	2115123	2115654
chr12	2120224	2120530
chr12	2448875	2449215
chr12	2457466	2457806
chr12	2486003	2486362
chr12	2493089	2493486
chr12	2504335	2504639
chr12	2504741	2505045
chr12	2512711	2513084
chr12	2549842	2550133
chr12	2550443	2550763
chr12	2556850	2557077
chr12	2566321	2566682
chr12	2567468	2567894
chr12	2581489	2581897
chr12	2582721	2583042
chr12	2584402	2584717
chr12	2585275	2585596
chr12	2585734	2586004
chr12	2593112	2593445
chr12	2595773	2596103
chr12	2597129	2597596
chr12	2601753	2602060
chr12	2604980	2605268
chr12	2605578	2605886
chr12	2606510	2606763
chr12	2606883	2607230
chr12	2608410	2608812
chr12	2610440	2610799
chr12	2611802	2612113
chr12	2633528	2633812
chr12	2634196	2634480
chr12	2648374	2648607
chr12	2651473	2651868
chr12	2653734	2654000
chr12	2655046	2655338
chr12	2664724	2665090
chr12	2665480	2665808
chr12	2666585	2666882
chr12	2668832	2669135
chr12	2674383	2674742
chr12	2676993	2677321
chr12	2677632	2677967
chr12	2679343	2679896
chr12	2680262	2680675
chr12	2681849	2682154
chr12	2682449	2682778
chr12	2685635	2685942
chr12	2686065	2686369
chr12	2688346	2688879
chr12	2690799	2691299
chr12	2795039	2795344
chr12	2795855	2797382
chr12	2797628	2797971
chr12	2798605	2798926
chr12	2798987	2799344
chr12	2799749	2800222
chr12	2800291	2800677
chr12	2801016	2801456
chr12	2803050	2803358
chr12	2812660	2812956
chr12	2817122	2817418
chr12	2817808	2818453
chr12	2819985	2820325
chr12	2820623	2820972
chr12	2821161	2821892
chr12	2822693	2823011
chr12	2823669	2824293
chr12	2826869	2828147
chr12	2828231	2828514
chr12	2830607	2830960
chr12	2834541	2835234
chr12	2849130	2849625
chr12	2854795	2855546
chr12	2858537	2859763
chr12	2864219	2864855
chr12	2865254	2865499
chr12	2866292	2866621
chr12	2868462	2868854
chr12	2871995	2872347
chr12	2873876	2874578
chr12	2885266	2885634
chr12	2887810	2888559
chr12	2890847	2891088
chr12	2909428	2909680
chr12	2920662	2921022
chr12	2922161	2922502
chr12	2930147	2930445
chr12	2930936	2931340
chr12	2933317	2933630
chr12	2934346	2934661
chr12	2937530	2937829
chr12	2938013	2938385
chr12	2939210	2940826
chr12	2960201	2960453
chr12	2994637	2995092
chr12	3010903	3011168
chr12	3012069	3012332
chr12	3017297	3017626
chr12	3018444	3018688
chr12	3019014	3019270
chr12	3020533	3020873
chr12	3021743	3022117
chr12	3037867	3038208
chr12	3040006	3040578
chr12	3201093	3201356
chr12	3278320	3278712
chr12	3278891	3279166
chr12	3280281	3280583
chr12	3281097	3281429
chr12	3281633	3281917
chr12	3282944	3283216
chr12	3381294	3381542
chr12	3491097	3491800
chr12	3540505	3540891
chr12	3549835	3550191
chr12	3553550	3553814
chr12	3568605	3568948
chr12	3569376	3569664
chr12	3576770	3577086
chr12	3582957	3583308
chr12	3592130	3592452
chr12	3592998	3593282
chr12	3615254	3615539
chr12	3616853	3617130
chr12	3619170	3619472
chr12	3627335	3627806
chr12	3633503	3633836
chr12	3638023	3638557
chr12	3640403	3640879
chr12	3641631	3641938
chr12	3644494	3644740
chr12	3647842	3648713
chr12	3654111	3654499
chr12	3656210	3656506
chr12	3659463	3659754
chr12	3672628	3672933
chr12	3673345	3673692
chr12	3678814	3679198
chr12	3680137	3680449
chr12	3696671	3697135
chr12	3713136	3713417
chr12	3812022	3812539
chr12	3813936	3814288
chr12	3821772	3822257
chr12	3824480	3824776
chr12	3826057	3826336
chr12	3828809	3829130
chr12	3829789	3830118
chr12	3832013	3832234
chr12	3872411	3872940
chr12	3873111	3873329
chr12	4273940	4274335
chr12	4275904	4276320
chr12	4278659	4279019
chr12	4285174	4285558
chr12	4288741	4289090
chr12	4299759	4300109
chr12	4321171	4321403
chr12	4331179	4331417
chr12	4336938	4337260
chr12	4349718	4349996
chr12	4351166	4351477
chr12	4352159	4352791
chr12	4370242	4370883
chr12	4372493	4372797
chr12	4379271	4379682
chr12	4434114	4434491
chr12	4444032	4444336
chr12	4445124	4445670
chr12	4489706	4489999
chr12	4490421	4490689
chr12	4491076	4491334
chr12	4500037	4500440
chr12	4505205	4505480
chr12	4516960	4517289
chr12	4517957	4518355
chr12	4518673	4518980
chr12	4525153	4525683
chr12	4529768	4530150
chr12	4534056	4534402
chr12	4535916	4536294
chr12	4538839	4539056
chr12	4541783	4542033
chr12	4543662	4544011
chr12	4545681	4545932
chr12	4546208	4546518
chr12	4547991	4548278
chr12	4548586	4548936
chr12	4552882	4553247
chr12	4556252	4556650
chr12	4558756	4559093
chr12	4562145	4562383
chr12	4567854	4568148
chr12	4573229	4573456
chr12	4588836	4589117
chr12	4589971	4590654
chr12	4591059	4591398
chr12	4592887	4593265
chr12	4596048	4597273
chr12	4598927	4599266
chr12	4599606	4599888
chr12	4604762	4605186
chr12	4607226	4607487
chr12	4610054	4610384
chr12	4612442	4612818
chr12	4613411	4613853
chr12	4615638	4615994
chr12	4626395	4628905
chr12	4638000	4638296
chr12	4649026	4649275
chr12	4654191	4654562
chr12	4654724	4655022
chr12	4657647	4657939
chr12	4658935	4659277
chr12	4662432	4662735
chr12	4668356	4668624
chr12	4669640	4669917
chr12	4682104	4682400
chr12	4685158	4685425
chr12	4686837	4687208
chr12	4720577	4720988
chr12	4726431	4726929
chr12	4739062	4739429
chr12	4744416	4744800
chr12	4745328	4745726
chr12	4746043	4746358
chr12	4760857	4761243
chr12	4763152	4763490
chr12	4763851	4764147
chr12	4765278	4765646
chr12	4772344	4772697
chr12	4809941	4811731
chr12	4911278	4912966
chr12	5044047	5046089
chr12	5432173	5432493
chr12	5494071	5495111
chr12	5563198	5563668
chr12	5565457	5565763
chr12	5575733	5576115
chr12	5577854	5578107
chr12	5578265	5578618
chr12	5599383	5599729
chr12	5612555	5613058
chr12	5615085	5615397
chr12	5635051	5635447
chr12	5647626	5647901
chr12	5732419	5732730
chr12	5732765	5732977
chr12	5739216	5739499
chr12	5744056	5744417
chr12	5750735	5751070
chr12	5799406	5799671
chr12	5805951	5806193
chr12	5807212	5807468
chr12	5827668	5827920
chr12	5830334	5830589
chr12	5832351	5832705
chr12	5853941	5854241
chr12	5920939	5921466
chr12	5922519	5922904
chr12	5945095	5945359
chr12	5946050	5946260
chr12	5948914	5949303
chr12	5949685	5949983
chr12	5951743	5951983
chr12	5952290	5952619
chr12	5953395	5953694
chr12	5967385	5967702
chr12	5968026	5968267
chr12	5969110	5969491
chr12	5971498	5971809
chr12	5976010	5976360
chr12	5981685	5982091
chr12	5983049	5983354
chr12	5984944	5985219
chr12	5985462	5985765
chr12	5991718	5992118
chr12	5993761	5994303
chr12	5994314	5994707
chr12	5995901	5996322
chr12	6011516	6011894
chr12	6011986	6012230
chr12	6013380	6013745
chr12	6015988	6016332
chr12	6016415	6016970
chr12	6018264	6019843
chr12	6021799	6022135
chr12	6022639	6022998
chr12	6023530	6023887
chr12	6025479	6025793
chr12	6025805	6026146
chr12	6029241	6029588
chr12	6031343	6031678
chr12	6034587	6034926
chr12	6036287	6036591
chr12	6044190	6044551
chr12	6046622	6046917
chr12	6052442	6052883
chr12	6056756	6057172
chr12	6057748	6058144
chr12	6062853	6063154
chr12	6064145	6064484
chr12	6065036	6065373
chr12	6071196	6071443
chr12	6072230	6072542
chr12	6073518	6073841
chr12	6075234	6075651
chr12	6095359	6095684
chr12	6110273	6110682
chr12	6110765	6111068
chr12	6121073	6121438
chr12	6123041	6123296
chr12	6200399	6200666
chr12	6225325	6225635
chr12	6232531	6232830
chr12	6233311	6233587
chr12	6235128	6236375
chr12	6237662	6237928
chr12	6312126	6312464
chr12	6312550	6313286
chr12	6313528	6313884
chr12	6314904	6315269
chr12	6315453	6315749
chr12	6315768	6316019
chr12	6316154	6316504
chr12	6317202	6318094
chr12	6318200	6318520
chr12	6318644	6319208
chr12	6319470	6319834
chr12	6326327	6326673
chr12	6327153	6328245
chr12	6329211	6330395
chr12	6330497	6331026
chr12	6332968	6333247
chr12	6333266	6333616
chr12	6333636	6333965
chr12	6333990	6334344
chr12	6341675	6341914
chr12	6347772	6348353
chr12	6348626	6349505
chr12	6354337	6354948
chr12	6355171	6355535
chr12	6355676	6355980
chr12	6361950	6362341
chr12	6363342	6363810
chr12	6374267	6376308
chr12	6377151	6377457
chr12	6377566	6377775
chr12	6383932	6384784
chr12	6384921	6385479
chr12	6385965	6386544
chr12	6388297	6388605
chr12	6388699	6388925
chr12	6390011	6390440
chr12	6390559	6391037
chr12	6444995	6445655
chr12	6450072	6450730
chr12	6450794	6451114
chr12	6451167	6451492
chr12	6452148	6452719
chr12	6452966	6453816
chr12	6457305	6457844
chr12	6458544	6459047
chr12	6460754	6461490
chr12	6461933	6462249
chr12	6462731	6465041
chr12	6465741	6466100
chr12	6466124	6466451
chr12	6470429	6470631
chr12	6492170	6492567
chr12	6492761	6493236
chr12	6494998	6495325
chr12	6509616	6509892
chr12	6509974	6510233
chr12	6510528	6510910
chr12	6511009	6511352
chr12	6514164	6515020
chr12	6516727	6517125
chr12	6517264	6518059
chr12	6520885	6521210
chr12	6521697	6522137
chr12	6522727	6523102
chr12	6523161	6523446
chr12	6525482	6525816
chr12	6525967	6526715
chr12	6526790	6527163
chr12	6527676	6528428
chr12	6528578	6529139
chr12	6529412	6530058
chr12	6530590	6531176
chr12	6531226	6531696
chr12	6534732	6534961
chr12	6535142	6535569
chr12	6536393	6538270
chr12	6540382	6540688
chr12	6541411	6541742
chr12	6547964	6548260
chr12	6548324	6548949
chr12	6549375	6549584
chr12	6549655	6549996
chr12	6550594	6551101
chr12	6551297	6551603
chr12	6555156	6556129
chr12	6556892	6557742
chr12	6559997	6561170
chr12	6561563	6562071
chr12	6562980	6564046
chr12	6564049	6564252
chr12	6566000	6566922
chr12	6567715	6568018
chr12	6570575	6571132
chr12	6572973	6573369
chr12	6577684	6578237
chr12	6578308	6578646
chr12	6578745	6579017
chr12	6580943	6581488
chr12	6581548	6581914
chr12	6582036	6582381
chr12	6582514	6583478
chr12	6587283	6588049
chr12	6588197	6588522
chr12	6591365	6592157
chr12	6592292	6592917
chr12	6592990	6593716
chr12	6594358	6594750
chr12	6595233	6595530
chr12	6595905	6596237
chr12	6597793	6598525
chr12	6599672	6600112
chr12	6600116	6600769
chr12	6600825	6601153
chr12	6601188	6602597
chr12	6606173	6606473
chr12	6620029	6621348
chr12	6638181	6638504
chr12	6638574	6639137
chr12	6639959	6640622
chr12	6643438	6643771
chr12	6644036	6644705
chr12	6645119	6645437
chr12	6646382	6646677
chr12	6646693	6647112
chr12	6647223	6647466
chr12	6651094	6651485
chr12	6652170	6652518
chr12	6652561	6653496
chr12	6655537	6655761
chr12	6656626	6656898
chr12	6662964	6663204
chr12	6667613	6668215
chr12	6668930	6669289
chr12	6670659	6670938
chr12	6672249	6672632
chr12	6673115	6673540
chr12	6677066	6677359
chr12	6678026	6678560
chr12	6678562	6678810
chr12	6678845	6679283
chr12	6679354	6679620
chr12	6694935	6695751
chr12	6696342	6696624
chr12	6697186	6697892
chr12	6697944	6698161
chr12	6724556	6724918
chr12	6727825	6728101
chr12	6728122	6728411
chr12	6729146	6729549
chr12	6730301	6731444
chr12	6748694	6749082
chr12	6749747	6750405
chr12	6750612	6750866
chr12	6751540	6751776
chr12	6751824	6752154
chr12	6752184	6752434
chr12	6766605	6766850
chr12	6769502	6770542
chr12	6772752	6773010
chr12	6773091	6773439
chr12	6773596	6774101
chr12	6774494	6774964
chr12	6775172	6775648
chr12	6777163	6777606
chr12	6777690	6778021
chr12	6778143	6778490
chr12	6800038	6800571
chr12	6814041	6814413
chr12	6814658	6815092
chr12	6815630	6816503
chr12	6817029	6817430
chr12	6818320	6818642
chr12	6818746	6819014
chr12	6819198	6819429
chr12	6823648	6824865
chr12	6825383	6825773
chr12	6826095	6826453
chr12	6826552	6827304
chr12	6828340	6829039
chr12	6829758	6830111
chr12	6830252	6830870
chr12	6831115	6831452
chr12	6831724	6832014
chr12	6833491	6834149
chr12	6836884	6837186
chr12	6837322	6838133
chr12	6838899	6839561
chr12	6841187	6841444
chr12	6841485	6841724
chr12	6842869	6844080
chr12	6845485	6845902
chr12	6846691	6846998
chr12	6849093	6849958
chr12	6850366	6850696
chr12	6850732	6851109
chr12	6851121	6851724
chr12	6852079	6852390
chr12	6855300	6855626
chr12	6855654	6856550
chr12	6856606	6856991
chr12	6857528	6857823
chr12	6858323	6858717
chr12	6859369	6859641
chr12	6860050	6860591
chr12	6860852	6861206
chr12	6861342	6861717
chr12	6862369	6862658
chr12	6863085	6863477
chr12	6863729	6864295
chr12	6864621	6864975
chr12	6865063	6865348
chr12	6865883	6866177
chr12	6867355	6867782
chr12	6868013	6868609
chr12	6868763	6869491
chr12	6869587	6869874
chr12	6869935	6870483
chr12	6871091	6871419
chr12	6871859	6873001
chr12	6905533	6906054
chr12	6906308	6906762
chr12	6907214	6907545
chr12	6909789	6910126
chr12	6912629	6913127
chr12	6913790	6914171
chr12	6915732	6916017
chr12	6916316	6916829
chr12	6916937	6917207
chr12	6917480	6917814
chr12	6917839	6918262
chr12	6919465	6919863
chr12	6921480	6921882
chr12	6921955	6922502
chr12	6922630	6922900
chr12	6933901	6934678
chr12	6935446	6937661
chr12	6937744	6938167
chr12	6938380	6939277
chr12	6940779	6941123
chr12	6941273	6941880
chr12	6943441	6943762
chr12	6943939	6944273
chr12	6944375	6944973
chr12	6945670	6946022
chr12	6946625	6946839
chr12	6951170	6951831
chr12	6951882	6952277
chr12	6954704	6955856
chr12	6956041	6956668
chr12	6957553	6958173
chr12	6959826	6960535
chr12	6960562	6961020
chr12	6965584	6966016
chr12	6966323	6966600
chr12	6967070	6967435
chr12	6967575	6968121
chr12	6968310	6968695
chr12	6969397	6969677
chr12	6970095	6970643
chr12	6970823	6971192
chr12	6974238	6974793
chr12	6974989	6975478
chr12	6975595	6975909
chr12	6977045	6977845
chr12	6978240	6978789
chr12	6979370	6979679
chr12	6980903	6981282
chr12	6981494	6982004
chr12	6982575	6982882
chr12	6983331	6983639
chr12	7018173	7018524
chr12	7061812	7062017
chr12	7062374	7062782
chr12	7062789	7063167
chr12	7064166	7064492
chr12	7064999	7065399
chr12	7065716	7066070
chr12	7066417	7066733
chr12	7066938	7067217
chr12	7067542	7067871
chr12	7068355	7068630
chr12	7069754	7070751
chr12	7080108	7081401
chr12	7081931	7082149
chr12	7093705	7093970
chr12	7094449	7095239
chr12	7095292	7095762
chr12	7095777	7097263
chr12	7099305	7100126
chr12	7101797	7102187
chr12	7108150	7108579
chr12	7109009	7109280
chr12	7124020	7124274
chr12	7124528	7124830
chr12	7128139	7128518
chr12	7128602	7128875
chr12	7129522	7129896
chr12	7130270	7130812
chr12	7132923	7133246
chr12	7133472	7133868
chr12	7135226	7135635
chr12	7135703	7136053
chr12	7136105	7136491
chr12	7136728	7137210
chr12	7137854	7138167
chr12	7141141	7141504
chr12	7141985	7142239
chr12	7142768	7143411
chr12	7148871	7149298
chr12	7149422	7149793
chr12	7150443	7150789
chr12	7150827	7151163
chr12	7157388	7157791
chr12	7157840	7158181
chr12	7189833	7190669
chr12	7190787	7191023
chr12	7191125	7191458
chr12	7191468	7191800
chr12	7198910	7199213
chr12	7201650	7201941
chr12	7202113	7202451
chr12	7202511	7202804
chr12	7203331	7203651
chr12	7207558	7207902
chr12	7207909	7208180
chr12	7208356	7208769
chr12	7208904	7209270
chr12	7209582	7210323
chr12	7304231	7304632
chr12	7306432	7306843
chr12	7310438	7310846
chr12	7317036	7317380
chr12	7317925	7318282
chr12	7320624	7320904
chr12	7322317	7322641
chr12	7323133	7323660
chr12	7324172	7324698
chr12	7326875	7327195
chr12	7328186	7328473
chr12	7357303	7357586
chr12	7367135	7367431
chr12	7367986	7368297
chr12	7368832	7369065
chr12	7369256	7369765
chr12	7373219	7373740
chr12	7374341	7375023
chr12	7375180	7376114
chr12	7378877	7379398
chr12	7395994	7396515
chr12	7398163	7398684
chr12	7403434	7403955
chr12	7406431	7406952
chr12	7432315	7432836
chr12	7433243	7433794
chr12	7441053	7441346
chr12	7443996	7444227
chr12	7479768	7480096
chr12	7480667	7481356
chr12	7482542	7482862
chr12	7482865	7483104
chr12	7483266	7483775
chr12	7484995	7485516
chr12	7486398	7487086
chr12	7487258	7488187
chr12	7494980	7495501
chr12	7496712	7497233
chr12	7498767	7499288
chr12	7501038	7501562
chr12	7502377	7502664
chr12	7503544	7503790
chr12	7649446	7649796
chr12	7650922	7651241
chr12	7652337	7652935
chr12	7654504	7654732
chr12	7665756	7665972
chr12	7689777	7690804
chr12	7695360	7695828
chr12	7711470	7711752
chr12	7715082	7715527
chr12	7716097	7716339
chr12	7716866	7717177
chr12	7729495	7729840
chr12	7730696	7731012
chr12	7737328	7737674
chr12	7741320	7741631
chr12	7746230	7746523
chr12	7747217	7747448
chr12	7765185	7765487
chr12	7769882	7770618
chr12	7789514	7789865
chr12	7792849	7793312
chr12	7794356	7795195
chr12	7814215	7814634
chr12	7817730	7818134
chr12	7819381	7819683
chr12	7821120	7821425
chr12	7827394	7827782
chr12	7828603	7828966
chr12	7829665	7830106
chr12	7831503	7831864
chr12	7832621	7832914
chr12	7869762	7870037
chr12	7870740	7871383
chr12	7871772	7872048
chr12	7872706	7873458
chr12	7890895	7891227
chr12	7921312	7921731
chr12	7922720	7923124
chr12	7924309	7924611
chr12	7925743	7926048
chr12	7929583	7929971
chr12	7930379	7930742
chr12	7931144	7931585
chr12	7932886	7933247
chr12	7933709	7934002
chr12	7935919	7936137
chr12	8039732	8040265
chr12	8042557	8042832
chr12	8043600	8044191
chr12	8044659	8045058
chr12	8047781	8048389
chr12	8048596	8048898
chr12	8049261	8049671
chr12	8050249	8050720
chr12	8052661	8052950
chr12	8058636	8060285
chr12	8082188	8082483
chr12	8089835	8090399
chr12	8091668	8091950
chr12	8092575	8093155
chr12	8095500	8095803
chr12	8095941	8096190
chr12	8123778	8124060
chr12	8125460	8125777
chr12	8129163	8129462
chr12	8135484	8135836
chr12	8136687	8137003
chr12	8138039	8138387
chr12	8172525	8172737
chr12	8174225	8174552
chr12	8175127	8175423
chr12	8175759	8176042
chr12	8176898	8177683
chr12	8221721	8222884
chr12	8223348	8223657
chr12	8223915	8224315
chr12	8224609	8224932
chr12	8227606	8227945
chr12	8229348	8229663
chr12	8229918	8230746
chr12	8231527	8231760
chr12	8456011	8456242
chr12	8457797	8458087
chr12	8459496	8459798
chr12	8465383	8465729
chr12	8476024	8476340
chr12	8477219	8477564
chr12	8513632	8513860
chr12	8515135	8515428
chr12	8518063	8518374
chr12	8518908	8519260
chr12	8520125	8520441
chr12	8521023	8521371
chr12	8534537	8534909
chr12	8535989	8536305
chr12	8537014	8537366
chr12	8539116	8539406
chr12	8539754	8540047
chr12	8540660	8540897
chr12	8604183	8604437
chr12	8604706	8605022
chr12	8605114	8605585
chr12	8606764	8607112
chr12	8612659	8612888
chr12	8647990	8648303
chr12	8648386	8648655
chr12	8649400	8649674
chr12	8650401	8650689
chr12	8651561	8651791
chr12	8654336	8654581
chr12	8655314	8655547
chr12	8655685	8655930
chr12	8660762	8660998
chr12	8661946	8662204
chr12	8713766	8714141
chr12	8749761	8750192
chr12	8751856	8752143
chr12	8753789	8754193
chr12	8773220	8777770
chr12	8822551	8822813
chr12	8823081	8823465
chr12	8823619	8823982
chr12	8829626	8829879
chr12	8834561	8834782
chr12	8835406	8835766
chr12	8836154	8836439
chr12	8837339	8837666
chr12	8838235	8838550
chr12	8839012	8839322
chr12	8841268	8841636
chr12	8843033	8843461
chr12	8844903	8845274
chr12	8845341	8845602
chr12	8845976	8846322
chr12	8847448	8847798
chr12	8848619	8849014
chr12	8849568	8849859
chr12	8850059	8850374
chr12	8851683	8852436
chr12	8854027	8854349
chr12	8854679	8854931
chr12	8855408	8855692
chr12	8857063	8857688
chr12	8857845	8858202
chr12	8860780	8861397
chr12	8863693	8864108
chr12	8867741	8868727
chr12	8869034	8869303
chr12	8874324	8874627
chr12	8874870	8875111
chr12	8917577	8917892
chr12	8919655	8919966
chr12	8920884	8921166
chr12	8921500	8921851
chr12	8922532	8922889
chr12	8930334	8931028
chr12	8932462	8933451
chr12	8933764	8934113
chr12	8934166	8934579
chr12	8935023	8935339
chr12	8936755	8937065
chr12	8937075	8937427
chr12	8937728	8938161
chr12	8939204	8939560
chr12	8941717	8942040
chr12	8942315	8942642
chr12	8943304	8943635
chr12	8943700	8944010
chr12	8945317	8945684
chr12	8946128	8946504
chr12	8989535	8989817
chr12	8992105	8992410
chr12	8995018	8995388
chr12	9008874	9009175
chr12	9009325	9010128
chr12	9067722	9067939
chr12	9068082	9068324
chr12	9068639	9068942
chr12	9069644	9069913
chr12	9070387	9070678
chr12	9072258	9072971
chr12	9074459	9074883
chr12	9076655	9077036
chr12	9077245	9077520
chr12	9077600	9077957
chr12	9079143	9079431
chr12	9079538	9079915
chr12	9079993	9080277
chr12	9089099	9089351
chr12	9089801	9090123
chr12	9090255	9090582
chr12	9091100	9091529
chr12	9093364	9093679
chr12	9094872	9095184
chr12	9095438	9095800
chr12	9098506	9098856
chr12	9099280	9099623
chr12	9101043	9101307
chr12	9101346	9101774
chr12	9104138	9104500
chr12	9106135	9106705
chr12	9107423	9107744
chr12	9109220	9109505
chr12	9109766	9110135
chr12	9110213	9110434
chr12	9112058	9112636
chr12	9113259	9113643
chr12	9115663	9115949
chr12	9148871	9149094
chr12	9149460	9149702
chr12	9150543	9150846
chr12	9151503	9151772
chr12	9152119	9152410
chr12	9152723	9153443
chr12	9154515	9154939
chr12	9157074	9157455
chr12	9157666	9157941
chr12	9158319	9158676
chr12	9159837	9160125
chr12	9160213	9160590
chr12	9160932	9161216
chr12	9162496	9162748
chr12	9163567	9163889
chr12	9164032	9164359
chr12	9165038	9165467
chr12	9165951	9166302
chr12	9168768	9169074
chr12	9169329	9169691
chr12	9180882	9181232
chr12	9181874	9182217
chr12	9192092	9192356
chr12	9192411	9192839
chr12	9193976	9194338
chr12	9196229	9196785
chr12	9196911	9197223
chr12	9200263	9200548
chr12	9200791	9201160
chr12	9201226	9201447
chr12	9202218	9202784
chr12	9203667	9204051
chr12	9208158	9208441
chr12	9397535	9397788
chr12	9398280	9398541
chr12	9399693	9399962
chr12	9400134	9400425
chr12	9401645	9401958
chr12	9402325	9402704
chr12	9403039	9403279
chr12	9529151	9529492
chr12	9531490	9531859
chr12	9532473	9532758
chr12	9536099	9536417
chr12	9540258	9540570
chr12	9541133	9541386
chr12	9541584	9541943
chr12	9542434	9542862
chr12	9544937	9545341
chr12	9545497	9545847
chr12	9551352	9551723
chr12	9552338	9552683
chr12	9553876	9554182
chr12	9554420	9554849
chr12	9554894	9555224
chr12	9556598	9556917
chr12	9557428	9557680
chr12	9558268	9558552
chr12	9559074	9559448
chr12	9560009	9560291
chr12	9595173	9595521
chr12	9597945	9598261
chr12	9598398	9598753
chr12	9599666	9599941
chr12	9601400	9601699
chr12	9607654	9607939
chr12	9669634	9669895
chr12	9680822	9681133
chr12	9687801	9688261
chr12	9692727	9693215
chr12	9694659	9694974
chr12	9716658	9716876
chr12	9722391	9722913
chr12	9732848	9733364
chr12	9753380	9753689
chr12	9754486	9754790
chr12	9754961	9755361
chr12	9756196	9756519
chr12	9760656	9760920
chr12	9827444	9827729
chr12	9832215	9832514
chr12	9833202	9833552
chr12	9841711	9842051
chr12	9842201	9842533
chr12	9844317	9844626
chr12	9853199	9853508
chr12	9854280	9854584
chr12	9857373	9857737
chr12	9862398	9862671
chr12	9881495	9881765
chr12	9884833	9885132
chr12	9888632	9888880
chr12	9892919	9893268
chr12	9893328	9893641
chr12	9895588	9895933
chr12	9913126	9913780
chr12	9916599	9916903
chr12	9921965	9922332
chr12	9926159	9926443
chr12	9932174	9932463
chr12	9971308	9971787
chr12	9978865	9979164
chr12	9979235	9979624
chr12	9980481	9980833
chr12	9981919	9982229
chr12	9984769	9985126
chr12	9993041	9993387
chr12	9994917	9995346
chr12	9996744	9997379
chr12	9998180	9998480
chr12	9998935	9999200
chr12	10010659	10010950
chr12	10012684	10012983
chr12	10014422	10014841
chr12	10015151	10015506
chr12	10015511	10016121
chr12	10016405	10016759
chr12	10016812	10018049
chr12	10018230	10018581
chr12	10052425	10052878
chr12	10054170	10054451
chr12	10061026	10061373
chr12	10062954	10063306
chr12	10064631	10064953
chr12	10065399	10065732
chr12	10071232	10071613
chr12	10073192	10073511
chr12	10075403	10075755
chr12	10081136	10081513
chr12	10089023	10089322
chr12	10098707	10099022
chr12	10118357	10118690
chr12	10123144	10123463
chr12	10125196	10125548
chr12	10126039	10126808
chr12	10126939	10127189
chr12	10127222	10127542
chr12	10127646	10127945
chr12	10129879	10130182
chr12	10159779	10160121
chr12	10160246	10160562
chr12	10160685	10161025
chr12	10166611	10167057
chr12	10168973	10169275
chr12	10171901	10172177
chr12	10179474	10179728
chr12	10182020	10182693
chr12	10185229	10185468
chr12	10186319	10186689
chr12	10189795	10190240
chr12	10213029	10213319
chr12	10217962	10218241
chr12	10220339	10221625
chr12	10221646	10221952
chr12	10307977	10308184
chr12	10309287	10309788
chr12	10311363	10311715
chr12	10313306	10313613
chr12	10314572	10314893
chr12	10373013	10373331
chr12	10378031	10378335
chr12	10378453	10378805
chr12	10379346	10379582
chr12	10379599	10379892
chr12	10386802	10387110
chr12	10388670	10388910
chr12	10407552	10407889
chr12	10408228	10408482
chr12	10408811	10409110
chr12	10409288	10409675
chr12	10415483	10415894
chr12	10416566	10416867
chr12	10418243	10418598
chr12	10418943	10419188
chr12	10419765	10420064
chr12	10420263	10420650
chr12	10431016	10431328
chr12	10432005	10432306
chr12	10433690	10434042
chr12	10434385	10434630
chr12	10434894	10435139
chr12	10435211	10435510
chr12	10435699	10436274
chr12	10446201	10446762
chr12	10447431	10447732
chr12	10449136	10449488
chr12	10449813	10450067
chr12	10450383	10450679
chr12	10450869	10451287
chr12	10453097	10453480
chr12	10454456	10454685
chr12	10606174	10606474
chr12	10607753	10608036
chr12	10609730	10610041
chr12	10610521	10610780
chr12	10612539	10613078
chr12	10613338	10613632
chr12	10620043	10620448
chr12	10621775	10622072
chr12	10622537	10622778
chr12	10624550	10624959
chr12	10627540	10627824
chr12	10629392	10629774
chr12	10630944	10631408
chr12	10633889	10634224
chr12	10634466	10634744
chr12	10701859	10702234
chr12	10703950	10704248
chr12	10709807	10710214
chr12	10710240	10710702
chr12	10713110	10713433
chr12	10715593	10715883
chr12	10717987	10718221
chr12	10718979	10719243
chr12	10722749	10723305
chr12	10801513	10802670
chr12	10805950	10807080
chr12	10809036	10810175
chr12	10825245	10826369
chr12	10845843	10846050
chr12	10846944	10847467
chr12	10848271	10848507
chr12	10849273	10849537
chr12	10882134	10882798
chr12	10882960	10883196
chr12	10884053	10884317
chr12	10908286	10909398
chr12	10929173	10929437
chr12	10930168	10930404
chr12	10930561	10931162
chr12	10938153	10939307
chr12	10985860	10986960
chr12	10996845	10997975
chr12	11021571	11022654
chr12	11030305	11031435
chr12	11061264	11062394
chr12	11091199	11092329
chr12	11133184	11134344
chr12	11171256	11171663
chr12	11185892	11187037
chr12	11267093	11268248
chr12	11268532	11268768
chr12	11269505	11269769
chr12	11308138	11308982
chr12	11309269	11309505
chr12	11310234	11310498
chr12	11353006	11354102
chr12	11354418	11354654
chr12	11355389	11355653
chr12	11392726	11394077
chr12	11394394	11394630
chr12	11395365	11395629
chr12	11650027	11650260
chr12	11752349	11752679
chr12	11839039	11839404
chr12	11853326	11853661
chr12	11869323	11870069
chr12	11884344	11884687
chr12	11885825	11886126
chr12	11890840	11891146
chr12	12079205	12079838
chr12	12087112	12087486
chr12	12090678	12090949
chr12	12094410	12096289
chr12	12098849	12099088
chr12	12115194	12115427
chr12	12121025	12121520
chr12	12124464	12124762
chr12	12125195	12125532
chr12	12126590	12127021
chr12	12130682	12130993
chr12	12131720	12132157
chr12	12135074	12135400
chr12	12138224	12138634
chr12	12138735	12139055
chr12	12147265	12147656
chr12	12148841	12149253
chr12	12150735	12151138
chr12	12158728	12159255
chr12	12159679	12160064
chr12	12162092	12162519
chr12	12164172	12164662
chr12	12164978	12165395
chr12	12179709	12180081
chr12	12180942	12181539
chr12	12183879	12184211
chr12	12186822	12187219
chr12	12203102	12203500
chr12	12244161	12244755
chr12	12266580	12266835
chr12	12329926	12331058
chr12	12338319	12338660
chr12	12342991	12343414
chr12	12357018	12357609
chr12	12361105	12361450
chr12	12435527	12435886
chr12	12465445	12465877
chr12	12476732	12478115
chr12	12480122	12480446
chr12	12486927	12487287
chr12	12500418	12500782
chr12	12519761	12520100
chr12	12520770	12521523
chr12	12612072	12612287
chr12	12635676	12636074
chr12	12637469	12637814
chr12	12641893	12642098
chr12	12661100	12662548
chr12	12703265	12703552
chr12	12716640	12718414
chr12	12718724	12719046
chr12	12725900	12726196
chr12	12785506	12785794
chr12	12786591	12787752
chr12	12813267	12813554
chr12	12814030	12814324
chr12	12821107	12821496
chr12	12821554	12821826
chr12	12821864	12822183
chr12	12822560	12822832
chr12	12823102	12823419
chr12	12823769	12824116
chr12	12824439	12824777
chr12	12825899	12826170
chr12	12827145	12827475
chr12	12829322	12829654
chr12	12908149	12909271
chr12	12911983	12912242
chr12	12912346	12912639
chr12	12940674	12940949
chr12	12942160	12942428
chr12	12949389	12950484
chr12	12975207	12975579
chr12	12987051	12987432
chr12	12989176	12989515
chr12	12999936	13000214
chr12	13044303	13044540
chr12	13055450	13056046
chr12	13058350	13058649
chr12	13061474	13061863
chr12	13062744	13063075
chr12	13066539	13066887
chr12	13067054	13067396
chr12	13068203	13068811
chr12	13071140	13071496
chr12	13075925	13076243
chr12	13079688	13080109
chr12	13080524	13080730
chr12	13084829	13085343
chr12	13087051	13087363
chr12	13087806	13088159
chr12	13088637	13089009
chr12	13089107	13089448
chr12	13090402	13090918
chr12	13095498	13095906
chr12	13103364	13103641
chr12	13211410	13211688
chr12	13213378	13213921
chr12	13214433	13214791
chr12	13562682	13564739
chr12	13566924	13567363
chr12	13569729	13570117
chr12	13571703	13572064
chr12	13608502	13608932
chr12	13611624	13611950
chr12	13615013	13615367
chr12	13615392	13615764
chr12	13616354	13616757
chr12	13675644	13675959
chr12	13753216	13754015
chr12	13865697	13866326
chr12	14385283	14385500
chr12	14416812	14417048
chr12	14423808	14425573
chr12	14434236	14434523
chr12	14436005	14436351
chr12	14438029	14438367
chr12	14446887	14447153
chr12	14456460	14456734
chr12	14457106	14457395
chr12	14460394	14461233
chr12	14466425	14466690
chr12	14475789	14476068
chr12	14478216	14478572
chr12	14480902	14481285
chr12	14496130	14496443
chr12	14497553	14498173
chr12	14503671	14504054
chr12	14506061	14506368
chr12	14506832	14507218
chr12	14511159	14511811
chr12	14535558	14535903
chr12	14536469	14536810
chr12	14540663	14541002
chr12	14542107	14542391
chr12	14553092	14553512
chr12	14567481	14567796
chr12	14613016	14613391
chr12	14614766	14615043
chr12	14616532	14616827
chr12	14619110	14619409
chr12	14620941	14621316
chr12	14621904	14622297
chr12	14625656	14626015
chr12	14628545	14628837
chr12	14639761	14640050
chr12	14640981	14641319
chr12	14643473	14643806
chr12	14645128	14645415
chr12	14651306	14651611
chr12	14651858	14652130
chr12	14652851	14653114
chr12	14656411	14656717
chr12	14660880	14661162
chr12	14669621	14669933
chr12	14672772	14673058
chr12	14674524	14674860
chr12	14676753	14677071
chr12	14679556	14679853
chr12	14681255	14681577
chr12	14682941	14683357
chr12	14686060	14686325
chr12	14687850	14688163
chr12	14696131	14696548
chr12	14770648	14771208
chr12	14774370	14774960
chr12	14786964	14787598
chr12	14788850	14789233
chr12	14790355	14790849
chr12	14791068	14791370
chr12	14793630	14794022
chr12	14794436	14794836
chr12	14794870	14795204
chr12	14796706	14797103
chr12	14799534	14799828
chr12	14800651	14800883
chr12	14801219	14801483
chr12	14805902	14806780
chr12	14822835	14823773
chr12	14829270	14829562
chr12	14840344	14841253
chr12	14842869	14843213
chr12	14882038	14882380
chr12	14882871	14883147
chr12	14884112	14884345
chr12	14884712	14884987
chr12	14885630	14885891
chr12	14914633	14914882
chr12	14915387	14915786
chr12	14917076	14917403
chr12	14920830	14921148
chr12	14928843	14929220
chr12	14934755	14935285
chr12	14937851	14938152
chr12	14938314	14938608
chr12	14942421	14942821
chr12	14944675	14944939
chr12	14947772	14948049
chr12	14949701	14949985
chr12	14950431	14950824
chr12	14977912	14978246
chr12	14979078	14979319
chr12	14981299	14981576
chr12	15109009	15109617
chr12	15111243	15111517
chr12	15120962	15121219
chr12	15217328	15217589
chr12	15322626	15322901
chr12	15483873	15484347
chr12	15497144	15497503
chr12	15499341	15499694
chr12	15501519	15502163
chr12	15503807	15504169
chr12	15508470	15508867
chr12	15515397	15515718
chr12	15516662	15517056
chr12	15520100	15520412
chr12	15524713	15525065
chr12	15526041	15526362
chr12	15546243	15546808
chr12	15548993	15549326
chr12	15551450	15551771
chr12	15557354	15557623
chr12	15560092	15560376
chr12	15565492	15565728
chr12	15569316	15569598
chr12	15578752	15579043
chr12	15579938	15580215
chr12	15580596	15580931
chr12	15581578	15581901
chr12	15586796	15587151
chr12	15589354	15589690
chr12	15594836	15595141
chr12	15621216	15621530
chr12	15623057	15623387
chr12	15624126	15624507
chr12	15631341	15631764
chr12	15640602	15640946
chr12	15641621	15641930
chr12	15647026	15647360
chr12	15650722	15651106
chr12	15654044	15654393
chr12	15657978	15658253
chr12	15658396	15658685
chr12	15660513	15660840
chr12	15661925	15662199
chr12	15662235	15662815
chr12	15665655	15665992
chr12	15666339	15666622
chr12	15669286	15669925
chr12	15670755	15671023
chr12	15681125	15681402
chr12	15682792	15683072
chr12	15712752	15713088
chr12	15732651	15732863
chr12	15882607	15882919
chr12	15882982	15883221
chr12	15883440	15883776
chr12	15889827	15890109
chr12	15890496	15890769
chr12	15893946	15894243
chr12	15895258	15895596
chr12	15897781	15898118
chr12	15899803	15900153
chr12	15900846	15901112
chr12	15902816	15903078
chr12	15911283	15911514
chr12	15956835	15957133
chr12	15958087	15958435
chr12	15959728	15960024
chr12	15962712	15963047
chr12	15982207	15982536
chr12	16032441	16032754
chr12	16036131	16036481
chr12	16036589	16036846
chr12	16189567	16189915
chr12	16194244	16194553
chr12	16216792	16217124
chr12	16224313	16224702
chr12	16239580	16239967
chr12	16244479	16244900
chr12	16257600	16257970
chr12	16272460	16272883
chr12	16277224	16277785
chr12	16354152	16354478
chr12	16357504	16357799
chr12	16360199	16360543
chr12	16363694	16364510
chr12	16376021	16376264
chr12	16551121	16551427
chr12	16560312	16560638
chr12	16594036	16594361
chr12	16600554	16600968
chr12	16604764	16605479
chr12	16605667	16605913
chr12	18081090	18081573
chr12	18084416	18084765
chr12	18085519	18085793
chr12	18088799	18089056
chr12	18089128	18089485
chr12	18089988	18090240
chr12	18281981	18282859
chr12	18286746	18287029
chr12	18290754	18291112
chr12	18293800	18294115
chr12	18313861	18314164
chr12	18320861	18321132
chr12	18324934	18325198
chr12	18338325	18338648
chr12	18343226	18343460
chr12	18346540	18346936
chr12	18362663	18362986
chr12	18371079	18371411
chr12	18381665	18381980
chr12	18391021	18391352
chr12	18399558	18399947
chr12	18420840	18421134
chr12	18423844	18424139
chr12	18488348	18488729
chr12	18491350	18491658
chr12	18495961	18496254
chr12	18497518	18497848
chr12	18503180	18503517
chr12	18505191	18505561
chr12	18538055	18538412
chr12	18546222	18546532
chr12	18562602	18562992
chr12	18563276	18563598
chr12	18566848	18567157
chr12	18594393	18594669
chr12	18609434	18609729
chr12	18640328	18640654
chr12	18647775	18648128
chr12	18683138	18683424
chr12	18683447	18683731
chr12	18684029	18684379
chr12	18687988	18688318
chr12	18694809	18695179
chr12	18696049	18696366
chr12	18699693	18700050
chr12	18701400	18701876
chr12	18705065	18705415
chr12	18712741	18713086
chr12	18719330	18719732
chr12	18723210	18723645
chr12	18736120	18736444
chr12	18736592	18736804
chr12	18737260	18737498
chr12	18738168	18739268
chr12	19129699	19130230
chr12	19132292	19132550
chr12	19200224	19200836
chr12	19201860	19202103
chr12	19205224	19205543
chr12	19253839	19254123
chr12	19254944	19255265
chr12	19257332	19257637
chr12	19260848	19261121
chr12	19265649	19265950
chr12	19269669	19269985
chr12	19270087	19270305
chr12	19274415	19275083
chr12	19283179	19283845
chr12	19287372	19287656
chr12	19290576	19290896
chr12	19291543	19291797
chr12	19314713	19314994
chr12	19319920	19320156
chr12	19320461	19320724
chr12	19322209	19322767
chr12	19336414	19336716
chr12	19343222	19343534
chr12	19345741	19345988
chr12	19346893	19347282
chr12	19348298	19348619
chr12	19353783	19354102
chr12	19358127	19358537
chr12	19359311	19359646
chr12	19361481	19361806
chr12	19365863	19366209
chr12	19369592	19369887
chr12	19439599	19440470
chr12	19440480	19440827
chr12	19462409	19462817
chr12	19466647	19466950
chr12	19473147	19473455
chr12	19493699	19494086
chr12	19499996	19500321
chr12	19512297	19512565
chr12	19514570	19514884
chr12	19517986	19518820
chr12	20369184	20370344
chr12	20371254	20371575
chr12	20556559	20556810
chr12	20571763	20572271
chr12	20613342	20613800
chr12	20616129	20616484
chr12	20621195	20621511
chr12	20629807	20630227
chr12	20633592	20633878
chr12	20634801	20635156
chr12	20636999	20637337
chr12	20639745	20640057
chr12	20646389	20647050
chr12	20648587	20648991
chr12	20650344	20650700
chr12	20653846	20654305
chr12	20679929	20680371
chr12	20699476	20699805
chr12	20701217	20701559
chr12	20705848	20706181
chr12	20711285	20711610
chr12	20715038	20715385
chr12	20717031	20717330
chr12	20721703	20722149
chr12	20722989	20723354
chr12	20732808	20733204
chr12	20737006	20737372
chr12	20740083	20740468
chr12	20743204	20743469
chr12	20750574	20750995
chr12	20752205	20752628
chr12	20815638	20815922
chr12	20854927	20855269
chr12	20858338	20858671
chr12	20860916	20861238
chr12	20862311	20862954
chr12	20875134	20875577
chr12	20877671	20878036
chr12	20879335	20879731
chr12	20880754	20881120
chr12	20883317	20883702
chr12	20898335	20898600
chr12	20901249	20901567
chr12	20915903	20916347
chr12	21015595	21015880
chr12	21019147	21019480
chr12	21021360	21021682
chr12	21022749	21023387
chr12	21043233	21043676
chr12	21046952	21047317
chr12	21048611	21049007
chr12	21051995	21052361
chr12	21054351	21054736
chr12	21067218	21067483
chr12	21076351	21076669
chr12	21089807	21090206
chr12	21141474	21141758
chr12	21172549	21172891
chr12	21174476	21174809
chr12	21176675	21176997
chr12	21178475	21179120
chr12	21196845	21197288
chr12	21200407	21200772
chr12	21202390	21202786
chr12	21205767	21206133
chr12	21217018	21217403
chr12	21222199	21222464
chr12	21224621	21224939
chr12	21238878	21239289
chr12	21269447	21269867
chr12	21274368	21274686
chr12	21274812	21275524
chr12	21292063	21292436
chr12	21293844	21294210
chr12	21295496	21295892
chr12	21297303	21297668
chr12	21300247	21300669
chr12	21301070	21301369
chr12	21304326	21304673
chr12	21306781	21307088
chr12	21314448	21314781
chr12	21318681	21319023
chr12	21319271	21319525
chr12	21334487	21334747
chr12	21373251	21373531
chr12	21378136	21378526
chr12	21437630	21437914
chr12	21440267	21440548
chr12	21445246	21445566
chr12	21449462	21449791
chr12	21451980	21452254
chr12	21455031	21455392
chr12	21455894	21456195
chr12	21460924	21461254
chr12	21461907	21462225
chr12	21462639	21462962
chr12	21467380	21467718
chr12	21468405	21468854
chr12	21470093	21470446
chr12	21470868	21471198
chr12	21471327	21471747
chr12	21473450	21473742
chr12	21474740	21475079
chr12	21475367	21475924
chr12	21476810	21477092
chr12	21477702	21478069
chr12	21483275	21483674
chr12	21486378	21486685
chr12	21490098	21490478
chr12	21491418	21491816
chr12	21499454	21499670
chr12	21501823	21502048
chr12	21506784	21507076
chr12	21508282	21508661
chr12	21512194	21512476
chr12	21515137	21515370
chr12	21515568	21515807
chr12	21526372	21526578
chr12	21526785	21527292
chr12	21527626	21527889
chr12	21528900	21529184
chr12	21531036	21531295
chr12	21536852	21537275
chr12	21539156	21539438
chr12	21540308	21540673
chr12	21542394	21542691
chr12	21546242	21546570
chr12	21558098	21558413
chr12	21558989	21559269
chr12	21559549	21559810
chr12	21560284	21560592
chr12	21562816	21563445
chr12	21568763	21569109
chr12	21574042	21574426
chr12	21575764	21576157
chr12	21580240	21580623
chr12	21604371	21605020
chr12	21635441	21635809
chr12	21636970	21637294
chr12	21638252	21638570
chr12	21641851	21642225
chr12	21643834	21644208
chr12	21646798	21647116
chr12	21654442	21654771
chr12	21765622	21766723
chr12	21773142	21773716
chr12	21800943	21801281
chr12	21805035	21805411
chr12	21805897	21806160
chr12	21807245	21807579
chr12	21809751	21810055
chr12	21811948	21812257
chr12	21814543	21814822
chr12	21815662	21815993
chr12	21817086	21817407
chr12	21818049	21818351
chr12	21827038	21827413
chr12	21828857	21829160
chr12	21837977	21838270
chr12	21842213	21842571
chr12	21844382	21844652
chr12	21844666	21845015
chr12	21845502	21845932
chr12	21848049	21848346
chr12	21851996	21852605
chr12	21859485	21859766
chr12	21860870	21861155
chr12	21862852	21863154
chr12	21864338	21864577
chr12	21872524	21872830
chr12	21875553	21875826
chr12	21882665	21882973
chr12	21887725	21888034
chr12	21893931	21894274
chr12	21895174	21895415
chr12	21906025	21906388
chr12	21907976	21908311
chr12	21910056	21910412
chr12	21910725	21911078
chr12	21912771	21913166
chr12	21915567	21916010
chr12	21916836	21917203
chr12	21925841	21926163
chr12	21933681	21934023
chr12	21936432	21936774
chr12	22046203	22046663
chr12	22055048	22055710
chr12	22058466	22058800
chr12	22060731	22061026
chr12	22061180	22061552
chr12	22062180	22062534
chr12	22065020	22065411
chr12	22201451	22202138
chr12	22223402	22223873
chr12	22248905	22249198
chr12	22255179	22255489
chr12	22287048	22287393
chr12	22333896	22334332
chr12	22449659	22449991
chr12	22453795	22454142
chr12	22456870	22457261
chr12	22458383	22458685
chr12	22459391	22459642
chr12	22469608	22469895
chr12	22470723	22471011
chr12	22471298	22471588
chr12	22471866	22472165
chr12	22472185	22472447
chr12	22472643	22472907
chr12	22474650	22474991
chr12	22478212	22478577
chr12	22482456	22482843
chr12	22484596	22484988
chr12	22490022	22490318
chr12	22493122	22493437
chr12	22497478	22497727
chr12	22502638	22502904
chr12	22506610	22506919
chr12	22512546	22512779
chr12	22513193	22513479
chr12	22514858	22515250
chr12	22517885	22518237
chr12	22519014	22519339
chr12	22523325	22523724
chr12	22524371	22524727
chr12	22525509	22525805
chr12	22527620	22527992
chr12	22535157	22535444
chr12	22543960	22544260
chr12	22625063	22625686
chr12	22643662	22644515
chr12	22656331	22656976
chr12	22658913	22659254
chr12	22660962	22661305
chr12	22671171	22671455
chr12	22673399	22673760
chr12	22684382	22684656
chr12	22684781	22685054
chr12	23534118	23534622
chr12	23536352	23536769
chr12	23543110	23543484
chr12	23546215	23546524
chr12	23563157	23563503
chr12	23575560	23575938
chr12	23582058	23582393
chr12	23584446	23584712
chr12	23604286	23604633
chr12	23640711	23640997
chr12	23665343	23665664
chr12	23734583	23734852
chr12	23740766	23741139
chr12	23755537	23755824
chr12	23845882	23846293
chr12	23895692	23896124
chr12	23949463	23949803
chr12	23950768	23950976
chr12	24817907	24818149
chr12	24829722	24829997
chr12	24832622	24832963
chr12	24834003	24834907
chr12	24836410	24836696
chr12	24841981	24842324
chr12	24849685	24850049
chr12	24878429	24878749
chr12	24881200	24881511
chr12	24894174	24894575
chr12	24901713	24902488
chr12	24902846	24903175
chr12	24948826	24949032
chr12	24994196	24994427
chr12	24995706	24996439
chr12	24997131	24997334
chr12	25004241	25005015
chr12	25005140	25005454
chr12	25011243	25011651
chr12	25015081	25015528
chr12	25017033	25017392
chr12	25020689	25021007
chr12	25023770	25024021
chr12	25026688	25026966
chr12	25030177	25030434
chr12	25030900	25031205
chr12	25069307	25069531
chr12	25076278	25076740
chr12	25079143	25079863
chr12	25083322	25083593
chr12	25087999	25088257
chr12	25089513	25089890
chr12	25089956	25090297
chr12	25096809	25097144
chr12	25101077	25101425
chr12	25102097	25102341
chr12	25103736	25104158
chr12	25104260	25104562
chr12	25106842	25107150
chr12	25107716	25108160
chr12	25108447	25108923
chr12	25110026	25110340
chr12	25111671	25112039
chr12	25114555	25114970
chr12	25119044	25119401
chr12	25121652	25122013
chr12	25123110	25123386
chr12	25144264	25144777
chr12	25146900	25147204
chr12	25149527	25149874
chr12	25154218	25154556
chr12	25155210	25155512
chr12	25158371	25158837
chr12	25161012	25161297
chr12	25185648	25185886
chr12	25190513	25190731
chr12	25194785	25195180
chr12	25203856	25204412
chr12	25209410	25210011
chr12	25215049	25215660
chr12	25225513	25225873
chr12	25227133	25227512
chr12	25245173	25245495
chr12	25503659	25503900
chr12	25518694	25519067
chr12	25519757	25520175
chr12	25525998	25526318
chr12	25526668	25527055
chr12	25546273	25546654
chr12	25547124	25547349
chr12	25549225	25549646
chr12	25552770	25553383
chr12	25648393	25648651
chr12	26055243	26055546
chr12	26064397	26065487
chr12	26067468	26067813
chr12	26068596	26072974
chr12	26078932	26079173
chr12	26121907	26123268
chr12	26123529	26123841
chr12	26123971	26124279
chr12	26124418	26124879
chr12	26195572	26196051
chr12	26224192	26224479
chr12	26230610	26231219
chr12	26231822	26232846
chr12	26339296	26339583
chr12	26340066	26340428
chr12	26387333	26387694
chr12	26398775	26399141
chr12	26400027	26400358
chr12	26411219	26411512
chr12	26415202	26415598
chr12	26418948	26419313
chr12	26427812	26428188
chr12	26436120	26436446
chr12	26439026	26439419
chr12	26443442	26443750
chr12	26475195	26475518
chr12	26476811	26477107
chr12	26481030	26481341
chr12	26483597	26483998
chr12	26486003	26486460
chr12	26486967	26487351
chr12	26494052	26494440
chr12	26495051	26495360
chr12	26550146	26550455
chr12	26556132	26556475
chr12	26561661	26562052
chr12	26578612	26578933
chr12	26579926	26580255
chr12	26595364	26595690
chr12	26596782	26597234
chr12	26599044	26599445
chr12	26599886	26600209
chr12	26602269	26602806
chr12	26621022	26621396
chr12	26622139	26622505
chr12	26624198	26624456
chr12	26627932	26628262
chr12	26631765	26632159
chr12	26653875	26654226
chr12	26655607	26655952
chr12	26656196	26656648
chr12	26657606	26658230
chr12	26659012	26659385
chr12	26663584	26663946
chr12	26665809	26666151
chr12	26681773	26682134
chr12	26682473	26682773
chr12	26686380	26686732
chr12	26695505	26695750
chr12	26711072	26711368
chr12	26715198	26715545
chr12	26715651	26715935
chr12	26716043	26716342
chr12	26722296	26722655
chr12	26724555	26724842
chr12	26725549	26725865
chr12	26790056	26790327
chr12	26832589	26832881
chr12	26905396	26905636
chr12	26906201	26906537
chr12	26911077	26911417
chr12	26913356	26913787
chr12	26913873	26914228
chr12	26914307	26914678
chr12	26915901	26916280
chr12	26917251	26917541
chr12	26917543	26917833
chr12	26922515	26922800
chr12	26924254	26924583
chr12	26925660	26925951
chr12	26928104	26928385
chr12	26928602	26929005
chr12	26934455	26934730
chr12	26936478	26936903
chr12	26954058	26954393
chr12	26956442	26956760
chr12	26957500	26957843
chr12	26960414	26960848
chr12	26963241	26963555
chr12	26964495	26964833
chr12	26973864	26974327
chr12	26975395	26975758
chr12	26976159	26976457
chr12	26979683	26980036
chr12	26980465	26980746
chr12	26982672	26982959
chr12	26990349	26990727
chr12	26995136	26995508
chr12	26996641	26996962
chr12	26999425	26999776
chr12	27003135	27003490
chr12	27013977	27014289
chr12	27022479	27022971
chr12	27026319	27026634
chr12	27027246	27027547
chr12	27028184	27029973
chr12	27081073	27081567
chr12	27081867	27082583
chr12	27297620	27297954
chr12	27302036	27302288
chr12	27308238	27308561
chr12	27309013	27309297
chr12	27312448	27312772
chr12	27314403	27314758
chr12	27314914	27315450
chr12	27317235	27317553
chr12	27317795	27318119
chr12	27319227	27319523
chr12	27322042	27322555
chr12	27332972	27333236
chr12	27368161	27368512
chr12	27370028	27370330
chr12	27376245	27376487
chr12	27380146	27380504
chr12	27385380	27385660
chr12	27387127	27387420
chr12	27389078	27389396
chr12	27389995	27390339
chr12	27400433	27400874
chr12	27401156	27401774
chr12	27402518	27402777
chr12	27403332	27403641
chr12	27415768	27416047
chr12	27417987	27418296
chr12	27420295	27420632
chr12	27470531	27470865
chr12	27472675	27472975
chr12	27474685	27475013
chr12	27475481	27475831
chr12	27488359	27488647
chr12	27494199	27494456
chr12	27495579	27495955
chr12	27501822	27502221
chr12	27633296	27633560
chr12	27634809	27635215
chr12	27645961	27646248
chr12	27647628	27647982
chr12	27649909	27650241
chr12	27654621	27654914
chr12	27655042	27655335
chr12	27656515	27656830
chr12	27658715	27658948
chr12	27660783	27661045
chr12	27664261	27664546
chr12	27667065	27667420
chr12	27671330	27671646
chr12	27672326	27672583
chr12	27673666	27673927
chr12	27674091	27674321
chr12	27676327	27676699
chr12	27676963	27677196
chr12	27679388	27679739
chr12	27679832	27680161
chr12	27681445	27681796
chr12	27682286	27682803
chr12	27687284	27687607
chr12	27688197	27688523
chr12	27688914	27689303
chr12	27691648	27692028
chr12	27692490	27692982
chr12	27696462	27697373
chr12	27710743	27711055
chr12	27714679	27714920
chr12	27716190	27716558
chr12	27719707	27719968
chr12	27723946	27724286
chr12	27735346	27735656
chr12	27737438	27737708
chr12	27755080	27755550
chr12	27762637	27763496
chr12	27766564	27766899
chr12	27770947	27771376
chr12	27780230	27781302
chr12	27791607	27792001
chr12	27799802	27800454
chr12	27958458	27958668
chr12	27962414	27963870
chr12	27969293	27969594
chr12	28257115	28257345
chr12	28259263	28259542
chr12	28268507	28268817
chr12	28302530	28302797
chr12	28304525	28304811
chr12	28305548	28305906
chr12	28306641	28307045
chr12	28307544	28307849
chr12	28362337	28362615
chr12	28391203	28391511
chr12	28450060	28450518
chr12	28452377	28452754
chr12	28483951	28484265
chr12	28548962	28549273
chr12	29270349	29270738
chr12	29293199	29293575
chr12	29296920	29297300
chr12	29307557	29307935
chr12	29309085	29309330
chr12	29310927	29311246
chr12	29311782	29312050
chr12	29316740	29317112
chr12	29321694	29322024
chr12	29332499	29332827
chr12	29333531	29333894
chr12	29341055	29341318
chr12	29341633	29341916
chr12	29343019	29343382
chr12	29345342	29345640
chr12	29348978	29349277
chr12	29349912	29350168
chr12	29356281	29356577
chr12	29357522	29357824
chr12	29361544	29361785
chr12	29366776	29367047
chr12	29368140	29368387
chr12	29370013	29370322
chr12	29371427	29371733
chr12	29427470	29427744
chr12	29433650	29433913
chr12	29439227	29439534
chr12	29443260	29443600
chr12	29444044	29444380
chr12	29445177	29445503
chr12	29451244	29451669
chr12	29454740	29455033
chr12	29455148	29455505
chr12	29461753	29462108
chr12	29464406	29464802
chr12	29465046	29465319
chr12	29471701	29472082
chr12	29472928	29473203
chr12	29474960	29475289
chr12	29476105	29476399
chr12	29477001	29477678
chr12	29478734	29479008
chr12	29486145	29486448
chr12	29487592	29487982
chr12	29489519	29489871
chr12	29490996	29491292
chr12	29495184	29495557
chr12	29496080	29496378
chr12	29496455	29496774
chr12	29497522	29497786
chr12	29506745	29507086
chr12	29511942	29512220
chr12	29514381	29514704
chr12	29516248	29516586
chr12	29517326	29517671
chr12	29518371	29518707
chr12	29520517	29520820
chr12	29536108	29536417
chr12	29556756	29557100
chr12	29572004	29572318
chr12	29583306	29583674
chr12	29604077	29604399
chr12	29613809	29614075
chr12	29633046	29633436
chr12	29659779	29660083
chr12	29660703	29660987
chr12	29661213	29661468
chr12	29751565	29751972
chr12	29755608	29755985
chr12	29758603	29758877
chr12	29767797	29768175
chr12	29783349	29783851
chr12	30630759	30631057
chr12	30631794	30632111
chr12	30633982	30634386
chr12	30636881	30637287
chr12	30639414	30639835
chr12	30649036	30649332
chr12	30652091	30652389
chr12	30652866	30653192
chr12	30656583	30656850
chr12	30661040	30661366
chr12	30662226	30662587
chr12	30663388	30663754
chr12	30665119	30665409
chr12	30665628	30665945
chr12	30666074	30666351
chr12	30669082	30669382
chr12	30670861	30671196
chr12	30673889	30674174
chr12	30674558	30674853
chr12	30676397	30676687
chr12	30676795	30677218
chr12	30680381	30680738
chr12	30681558	30681917
chr12	30684200	30684557
chr12	30690395	30690677
chr12	30695463	30695747
chr12	30709801	30710614
chr12	30711465	30711729
chr12	30713684	30713985
chr12	30714858	30715244
chr12	30716407	30716776
chr12	30718978	30719325
chr12	30720710	30721015
chr12	30723158	30723414
chr12	30724269	30724551
chr12	30725865	30726188
chr12	30728547	30729425
chr12	30730138	30730382
chr12	30731242	30731610
chr12	30733528	30733811
chr12	30734867	30735306
chr12	30740919	30741206
chr12	30750970	30751233
chr12	30753243	30753863
chr12	30926852	30927106
chr12	30953880	30954175
chr12	30963725	30964118
chr12	30978460	30978736
chr12	30979465	30979771
chr12	30982431	30982791
chr12	30982963	30983251
chr12	30991755	30992016
chr12	31078084	31078637
chr12	31083712	31084161
chr12	31084482	31084769
chr12	31084868	31085226
chr12	31087837	31088083
chr12	31088943	31089251
chr12	31089302	31089590
chr12	31089785	31090194
chr12	31091618	31091971
chr12	31092745	31092992
chr12	31093144	31093424
chr12	31094489	31094922
chr12	31096240	31096479
chr12	31096536	31097090
chr12	31097784	31098097
chr12	31100534	31100807
chr12	31100926	31101230
chr12	31101732	31102082
chr12	31102142	31102627
chr12	31102835	31103120
chr12	31103216	31104133
chr12	31114649	31115027
chr12	31115102	31115545
chr12	31116256	31116569
chr12	31116750	31117316
chr12	31117319	31117584
chr12	31118796	31119567
chr12	31121038	31121256
chr12	31125236	31125682
chr12	31126246	31126612
chr12	31127550	31127825
chr12	31129618	31129975
chr12	31130407	31130689
chr12	31131250	31131624
chr12	31132144	31132428
chr12	31133016	31133268
chr12	31133778	31134097
chr12	31135479	31135809
chr12	31135853	31136282
chr12	31136520	31136813
chr12	31138016	31138365
chr12	31138972	31139343
chr12	31144804	31145154
chr12	31145309	31145705
chr12	31147780	31148222
chr12	31148714	31149073
chr12	31149214	31149524
chr12	31150072	31150393
chr12	31154232	31154550
chr12	31157885	31158170
chr12	31158785	31159154
chr12	31178702	31178970
chr12	31200322	31200679
chr12	31200951	31201335
chr12	31206022	31206254
chr12	31282611	31282971
chr12	31287533	31287884
chr12	31293704	31294031
chr12	31295133	31295433
chr12	31297976	31298324
chr12	31302840	31303403
chr12	31387502	31387886
chr12	31389223	31389598
chr12	31392166	31392493
chr12	31392513	31392796
chr12	31398074	31398462
chr12	31399553	31399872
chr12	31402397	31402743
chr12	31409162	31409484
chr12	31413335	31413664
chr12	31415266	31415548
chr12	31419917	31420136
chr12	31423482	31423775
chr12	31424434	31424787
chr12	31426192	31426524
chr12	31431942	31432253
chr12	31433054	31433348
chr12	31442674	31443025
chr12	31447437	31447869
chr12	31451839	31452576
chr12	31460093	31460481
chr12	31479488	31480355
chr12	31495709	31496019
chr12	31499505	31499771
chr12	31590605	31590932
chr12	31661853	31662367
chr12	31665986	31666317
chr12	31667546	31668090
chr12	31672203	31672477
chr12	31688906	31689218
chr12	31697260	31697517
chr12	31697639	31698057
chr12	31701762	31702107
chr12	31709192	31709525
chr12	31714781	31715051
chr12	31719117	31719456
chr12	31728870	31729108
chr12	31791658	31792266
chr12	31980855	31986057
chr12	31987138	31987422
chr12	31992277	31992635
chr12	32107231	32107644
chr12	32216146	32216559
chr12	32293893	32294246
chr12	32305596	32306222
chr12	32327360	32328655
chr12	32332353	32332596
chr12	32332734	32333328
chr12	32334415	32334767
chr12	32337398	32337916
chr12	32338685	32339952
chr12	32339959	32340719
chr12	32367569	32367845
chr12	32377439	32377727
chr12	32399612	32400059
chr12	32485753	32486243
chr12	32501953	32502438
chr12	32534181	32534598
chr12	32564036	32564389
chr12	32576165	32576549
chr12	32581859	32582567
chr12	32598396	32598686
chr12	32600309	32600609
chr12	32601177	32601523
chr12	32602060	32602417
chr12	32607856	32608195
chr12	32610675	32610934
chr12	32611036	32611383
chr12	32619597	32619970
chr12	32624321	32624552
chr12	32624875	32625168
chr12	32625553	32625879
chr12	32633448	32633789
chr12	32638554	32639029
chr12	32640175	32640633
chr12	32679263	32679565
chr12	32679607	32680087
chr12	32701314	32701662
chr12	32705724	32705963
chr12	32707266	32707513
chr12	32708052	32708324
chr12	32710828	32711115
chr12	32713108	32713471
chr12	32718542	32718863
chr12	32720563	32720895
chr12	32722326	32722733
chr12	32730913	32731234
chr12	32731255	32731611
chr12	32731753	32732043
chr12	32733614	32733907
chr12	32737004	32737261
chr12	32737764	32738042
chr12	32738163	32738396
chr12	32739963	32740618
chr12	32742488	32742848
chr12	32743253	32743510
chr12	32747103	32747463
chr12	32749836	32750207
chr12	32750618	32750974
chr12	32753817	32754185
chr12	32754995	32755974
chr12	32792323	32792831
chr12	32796008	32796398
chr12	32802302	32802656
chr12	32821255	32821629
chr12	32822366	32822731
chr12	32823944	32824262
chr12	32840927	32841305
chr12	32843081	32843413
chr12	32850665	32851073
chr12	32868826	32869162
chr12	32877745	32878643
chr12	32878819	32879132
chr12	32896408	32896831
chr12	33376729	33377001
chr12	33379731	33380061
chr12	33382248	33382620
chr12	33385070	33385391
chr12	33406688	33407456
chr12	33426037	33426595
chr12	33439271	33439622
chr12	34022499	34022870
chr12	34023861	34024259
chr12	34025762	34027015
chr12	38316793	38317164
chr12	38318160	38318558
chr12	38320060	38321313
chr12	38653781	38654170
chr12	38670628	38670902
chr12	38675616	38675874
chr12	38676031	38676428
chr12	38677351	38677654
chr12	38679477	38679814
chr12	38685389	38685717
chr12	38693556	38693938
chr12	38702774	38703021
chr12	38723671	38723933
chr12	38724745	38724999
chr12	38730182	38730458
chr12	38760746	38760988
chr12	38762011	38762316
chr12	38767534	38767838
chr12	38776137	38776401
chr12	38829278	38829555
chr12	38839815	38840055
chr12	38848458	38848762
chr12	38872903	38873150
chr12	38874370	38874611
chr12	38905336	38906609
chr12	39294323	39294617
chr12	39301379	39301779
chr12	39302864	39303235
chr12	39304720	39305038
chr12	39307464	39307829
chr12	39309485	39309866
chr12	39311316	39311653
chr12	39315128	39315343
chr12	39315831	39316070
chr12	39317972	39318301
chr12	39319805	39320113
chr12	39322567	39322982
chr12	39325738	39325993
chr12	39326163	39326424
chr12	39330141	39330362
chr12	39330645	39331011
chr12	39331589	39331891
chr12	39332113	39333380
chr12	39336995	39337303
chr12	39340064	39340464
chr12	39340805	39341194
chr12	39341404	39341722
chr12	39341933	39342224
chr12	39346365	39346604
chr12	39351676	39352080
chr12	39356731	39356995
chr12	39357147	39357537
chr12	39358077	39358473
chr12	39362997	39363313
chr12	39366249	39366617
chr12	39366929	39367264
chr12	39367782	39368132
chr12	39369628	39370361
chr12	39442826	39443070
chr12	39553811	39554231
chr12	39573615	39573941
chr12	39579434	39579719
chr12	39586051	39586397
chr12	39600470	39600816
chr12	39603811	39604106
chr12	39604661	39605030
chr12	39607498	39607814
chr12	39616887	39617268
chr12	39618576	39619715
chr12	39626236	39626459
chr12	39640854	39641094
chr12	39643678	39644017
chr12	39646228	39646561
chr12	39646739	39646988
chr12	39647691	39648077
chr12	39650138	39650454
chr12	39682510	39683240
chr12	39683314	39683584
chr12	39684020	39684412
chr12	39684766	39685027
chr12	39691948	39692235
chr12	39716655	39716938
chr12	39720686	39721351
chr12	39759925	39760352
chr12	39764359	39764958
chr12	39830002	39830580
chr12	39864661	39864982
chr12	39871697	39872061
chr12	39951156	39951465
chr12	40028200	40028609
chr12	40047950	40048310
chr12	40105152	40105908
chr12	40225031	40225382
chr12	40225454	40225740
chr12	40232173	40232483
chr12	40235525	40235814
chr12	40237868	40238203
chr12	40240382	40240717
chr12	40243449	40243781
chr12	40249725	40250045
chr12	40251131	40251644
chr12	40252809	40253116
chr12	40257147	40257477
chr12	40259379	40259704
chr12	40263688	40264001
chr12	40274482	40275093
chr12	40277787	40278361
chr12	40283774	40284233
chr12	40287250	40287639
chr12	40293444	40293763
chr12	40294744	40295014
chr12	40295326	40295744
chr12	40298142	40298593
chr12	40299008	40299357
chr12	40302688	40302982
chr12	40303847	40304234
chr12	40305684	40306066
chr12	40308366	40308796
chr12	40309005	40309333
chr12	40310330	40310749
chr12	40313871	40314273
chr12	40315111	40315400
chr12	40316177	40316480
chr12	40319887	40320275
chr12	40320933	40321288
chr12	40321934	40322610
chr12	40323059	40323406
chr12	40328259	40328560
chr12	40334866	40335257
chr12	40340193	40340554
chr12	40346652	40347023
chr12	40348308	40348609
chr12	40351438	40351833
chr12	40354198	40354592
chr12	40356014	40356287
chr12	40359159	40359544
chr12	40363301	40363654
chr12	40364741	40365154
chr12	40366905	40367177
chr12	40367543	40367865
chr12	40393347	40393599
chr12	40397774	40398011
chr12	40399940	40400167
chr12	40408125	40408475
chr12	40411506	40411727
chr12	40411932	40412282
chr12	40414367	40415237
chr12	40415947	40416459
chr12	40418029	40418280
chr12	40419073	40419333
chr12	40420106	40420535
chr12	40421105	40421423
chr12	40421739	40422000
chr12	40422003	40422301
chr12	40426306	40426717
chr12	40427273	40427596
chr12	40427869	40428193
chr12	40429441	40429777
chr12	40431525	40431818
chr12	40432277	40432864
chr12	40433663	40434013
chr12	40435996	40436291
chr12	40436516	40436843
chr12	40438027	40438474
chr12	40440473	40440924
chr12	40440960	40441312
chr12	40441771	40442110
chr12	40442975	40443560
chr12	40443976	40444645
chr12	40445418	40445744
chr12	40446387	40446729
chr12	40447224	40447456
chr12	40448065	40448295
chr12	40449588	40449830
chr12	40450160	40450393
chr12	40450571	40450816
chr12	40458630	40458869
chr12	40460134	40460433
chr12	40463339	40463605
chr12	40464019	40464303
chr12	40464320	40464598
chr12	40465038	40465313
chr12	40465354	40465689
chr12	40465872	40466138
chr12	40473040	40473339
chr12	40474659	40474961
chr12	40474995	40475297
chr12	40475469	40475765
chr12	40478952	40481260
chr12	40481300	40491407
chr12	40493846	40494272
chr12	40498143	40498397
chr12	40498852	40499106
chr12	40499303	40499548
chr12	40499596	40499850
chr12	40500074	40500328
chr12	40501257	40501511
chr12	40503377	40503819
chr12	40505013	40505267
chr12	40505978	40506232
chr12	40507740	40508168
chr12	40510068	40510322
chr12	40510870	40511124
chr12	40512067	40512321
chr12	40513428	40513884
chr12	40514874	40515318
chr12	40516313	40516767
chr12	40517752	40518006
chr12	40518705	40519156
chr12	40519818	40520072
chr12	40520326	40520556
chr12	40520623	40521068
chr12	40522542	40522796
chr12	40523291	40523742
chr12	40524415	40524669
chr12	40524971	40525207
chr12	40525282	40525530
chr12	40526172	40526426
chr12	40526995	40527444
chr12	40529076	40529330
chr12	40532128	40532382
chr12	40532924	40533383
chr12	40534055	40534309
chr12	40534610	40534843
chr12	40534912	40535166
chr12	40535664	40536059
chr12	40536339	40536584
chr12	40536822	40537076
chr12	40537295	40537528
chr12	40537561	40538007
chr12	40541714	40541968
chr12	40542664	40542918
chr12	40543688	40543942
chr12	40544538	40544982
chr12	40545235	40545498
chr12	40545855	40546103
chr12	40547671	40547925
chr12	40548477	40548731
chr12	40550580	40550834
chr12	40557044	40557295
chr12	40557992	40558234
chr12	40559134	40559388
chr12	40560435	40560689
chr12	40560903	40561154
chr12	40563430	40563657
chr12	40565409	40565895
chr12	40566025	40566263
chr12	40908332	40908593
chr12	40909972	40910205
chr12	40918538	40918871
chr12	40922155	40922528
chr12	40924456	40924752
chr12	40929695	40930102
chr12	40933360	40933978
chr12	40936680	40937005
chr12	40937469	40937787
chr12	40939234	40939585
chr12	40943496	40943824
chr12	40943894	40944270
chr12	40959013	40959334
chr12	40971333	40972817
chr12	40980808	40981167
chr12	40993019	40993369
chr12	41014127	41014398
chr12	41016581	41017016
chr12	41020236	41020540
chr12	41025049	41025436
chr12	41027756	41028069
chr12	41028962	41029319
chr12	41069858	41070135
chr12	41188355	41189203
chr12	41191357	41191644
chr12	41193980	41194288
chr12	41437638	41438113
chr12	41459850	41460170
chr12	41477764	41478020
chr12	41506355	41506812
chr12	41509710	41510013
chr12	41552555	41552854
chr12	41555597	41555860
chr12	41563447	41563749
chr12	41567682	41567999
chr12	41572263	41573990
chr12	42087685	42088047
chr12	42097341	42097714
chr12	42097809	42098133
chr12	42105717	42106169
chr12	42109465	42109791
chr12	42118899	42119271
chr12	42129658	42129951
chr12	42144325	42144746
chr12	42160488	42160926
chr12	42161512	42161865
chr12	42199035	42199335
chr12	42210254	42210780
chr12	42232294	42233638
chr12	42233686	42234009
chr12	42234120	42234836
chr12	42234890	42236097
chr12	42237315	42237824
chr12	42238054	42238280
chr12	42312966	42313298
chr12	42313589	42314086
chr12	42317239	42317547
chr12	42317686	42317998
chr12	42322317	42322546
chr12	42323918	42324202
chr12	42332601	42332802
chr12	42335782	42336074
chr12	42351784	42352149
chr12	42355060	42355322
chr12	42374762	42375174
chr12	42384839	42385096
chr12	42387355	42387635
chr12	42393469	42393789
chr12	42398753	42399525
chr12	42441214	42442063
chr12	42442540	42442841
chr12	42445872	42446364
chr12	42446491	42446718
chr12	42459708	42460765
chr12	42464294	42465358
chr12	42466093	42466480
chr12	42468525	42468929
chr12	42469349	42469687
chr12	42470145	42470459
chr12	42472284	42472616
chr12	43354108	43354398
chr12	43356383	43356688
chr12	43369189	43369481
chr12	43375278	43375612
chr12	43375956	43376753
chr12	43377264	43377662
chr12	43383457	43384077
chr12	43398965	43399333
chr12	43425413	43425790
chr12	43427207	43427569
chr12	43428140	43428899
chr12	43429516	43429824
chr12	43430251	43430571
chr12	43431231	43431596
chr12	43432203	43432911
chr12	43434144	43434471
chr12	43439521	43440169
chr12	43443690	43443983
chr12	43446494	43446812
chr12	43452173	43452795
chr12	43453806	43454152
chr12	43462794	43463099
chr12	43464490	43464832
chr12	43466551	43466895
chr12	43468499	43468805
chr12	43490294	43490535
chr12	43492404	43492729
chr12	43493069	43493353
chr12	43502051	43502505
chr12	43531935	43532295
chr12	43550808	43551370
chr12	43551730	43552021
chr12	43730275	43730802
chr12	43731604	43731858
chr12	43736280	43736761
chr12	43738209	43738491
chr12	43742356	43742805
chr12	43745945	43746338
chr12	43748349	43748709
chr12	43754235	43755361
chr12	43758185	43758849
chr12	43768011	43768372
chr12	43771119	43771465
chr12	43772079	43772462
chr12	43772811	43773172
chr12	43773864	43774129
chr12	43777529	43777844
chr12	43778092	43778402
chr12	43782206	43782590
chr12	43783561	43783824
chr12	43786298	43786815
chr12	43795484	43795855
chr12	43796875	43797197
chr12	43797201	43797552
chr12	43797607	43797933
chr12	43798464	43798685
chr12	43799297	43799602
chr12	43800334	43800630
chr12	43802185	43802564
chr12	43804394	43804672
chr12	43805730	43806445
chr12	43844551	43845028
chr12	43944109	43944442
chr12	44143424	44143724
chr12	44211189	44211487
chr12	44299479	44299839
chr12	44376494	44376824
chr12	44387925	44388772
chr12	44508833	44509084
chr12	44519904	44520329
chr12	44521899	44522276
chr12	44523190	44523584
chr12	44532480	44532821
chr12	44607068	44607364
chr12	44610747	44611070
chr12	44665383	44665709
chr12	44703625	44703954
chr12	44711191	44711494
chr12	44714549	44714841
chr12	44774646	44774949
chr12	44775921	44776250
chr12	44776941	44777414
chr12	44779562	44780122
chr12	44815885	44816236
chr12	44875124	44876966
chr12	44913698	44913936
chr12	45016185	45016718
chr12	45023606	45023994
chr12	45035918	45036214
chr12	45050424	45051027
chr12	45216221	45216491
chr12	45270361	45270624
chr12	45292575	45293055
chr12	45301913	45302193
chr12	45331194	45331523
chr12	45346921	45347187
chr12	45347927	45348415
chr12	45348417	45348731
chr12	45350558	45350874
chr12	45357189	45357524
chr12	45367587	45367893
chr12	45377952	45378213
chr12	45388060	45388403
chr12	45390320	45390598
chr12	45401694	45402120
chr12	45402971	45403636
chr12	45409256	45409587
chr12	45416598	45417004
chr12	45420970	45421373
chr12	45422856	45423162
chr12	45429004	45432451
chr12	45439574	45440038
chr12	45729736	45730237
chr12	45731116	45731414
chr12	45811317	45811651
chr12	45817569	45817988
chr12	45821319	45821587
chr12	45836488	45837091
chr12	45837220	45837807
chr12	45839228	45839596
chr12	45846755	45847037
chr12	45848735	45849070
chr12	45849479	45849876
chr12	45849935	45852996
chr12	45860700	45861049
chr12	45891679	45892196
chr12	45893319	45893821
chr12	45904833	45905178
chr12	45921947	45922294
chr12	45922362	45922682
chr12	45922835	45923254
chr12	45924627	45925174
chr12	45926041	45928959
chr12	45931405	45931712
chr12	45933030	45933332
chr12	45934075	45934605
chr12	45945148	45945413
chr12	45948336	45948637
chr12	45951549	45951827
chr12	45953727	45953957
chr12	45961599	45961957
chr12	45964006	45964288
chr12	45990252	45990718
chr12	45991784	45992155
chr12	46188869	46189171
chr12	46196013	46196376
chr12	46197619	46198160
chr12	46198524	46198843
chr12	46200997	46201298
chr12	46202909	46203189
chr12	46204200	46204690
chr12	46205979	46206262
chr12	46207054	46207336
chr12	46207428	46207721
chr12	46208953	46209227
chr12	46229052	46229368
chr12	46229463	46229739
chr12	46239578	46239900
chr12	46361010	46361309
chr12	46362183	46362738
chr12	46362920	46363245
chr12	46363625	46364103
chr12	46364288	46364802
chr12	46365006	46365289
chr12	46366763	46367440
chr12	46370411	46370957
chr12	46371077	46371393
chr12	46766600	46766902
chr12	46768209	46768507
chr12	46769183	46769528
chr12	46774948	46775273
chr12	46776803	46777104
chr12	46778188	46778876
chr12	46779510	46780130
chr12	46784441	46784734
chr12	46785003	46785277
chr12	46787815	46788131
chr12	46788427	46788718
chr12	46792852	46793171
chr12	47077333	47079102
chr12	47234963	47236462
chr12	47663404	47663690
chr12	47666879	47667180
chr12	47667653	47667951
chr12	47668815	47669202
chr12	47670006	47670445
chr12	47679392	47679874
chr12	47681595	47681917
chr12	47686679	47687007
chr12	47687775	47688101
chr12	47689024	47689295
chr12	47690417	47690739
chr12	47696175	47696503
chr12	47697496	47697819
chr12	47701363	47701704
chr12	47702587	47702940
chr12	47710701	47711019
chr12	47711532	47711875
chr12	47712415	47712722
chr12	47713174	47713488
chr12	47716199	47716599
chr12	47716789	47717158
chr12	47717417	47717755
chr12	47718028	47718294
chr12	47720652	47720975
chr12	47725258	47725513
chr12	47737466	47737785
chr12	47737921	47738347
chr12	47738589	47738854
chr12	47739042	47739330
chr12	47740040	47740495
chr12	47740541	47741140
chr12	47741404	47741702
chr12	47743429	47743776
chr12	47743886	47744168
chr12	47746759	47746999
chr12	47747443	47747962
chr12	47747973	47748252
chr12	47748353	47748642
chr12	47748718	47749031
chr12	47749289	47749636
chr12	47749640	47750090
chr12	47750240	47750525
chr12	47750947	47751620
chr12	47751622	47752069
chr12	47757765	47759206
chr12	47760115	47760501
chr12	47773083	47773540
chr12	47778927	47779295
chr12	47780044	47780381
chr12	47783740	47784317
chr12	47784594	47784901
chr12	47785286	47785571
chr12	47785651	47785985
chr12	47786484	47786803
chr12	47787611	47787909
chr12	47787944	47788264
chr12	47789160	47789678
chr12	47789712	47790020
chr12	47791158	47791408
chr12	47791485	47792104
chr12	47793268	47793688
chr12	47794659	47795033
chr12	47795083	47795480
chr12	47795486	47796398
chr12	47796916	47797242
chr12	47797283	47797599
chr12	47798007	47798319
chr12	47798461	47799072
chr12	47802123	47802612
chr12	47819666	47819885
chr12	47844645	47845105
chr12	47846234	47846551
chr12	47846556	47846908
chr12	47855529	47855901
chr12	47857028	47857349
chr12	47857403	47857788
chr12	47864946	47865277
chr12	47878867	47879215
chr12	47882593	47882874
chr12	47899736	47900058
chr12	47904463	47904730
chr12	47964136	47964523
chr12	47965181	47965445
chr12	47965737	47966329
chr12	47966582	47966832
chr12	47967107	47967361
chr12	47968032	47968329
chr12	47973306	47973653
chr12	47973988	47974431
chr12	47974574	47974962
chr12	47975216	47975705
chr12	47975862	47976170
chr12	47976413	47976667
chr12	47976711	47977753
chr12	47977909	47978858
chr12	47979410	47979664
chr12	47979908	47980162
chr12	47980453	47980761
chr12	47980814	47981068
chr12	47981242	47981496
chr12	47981675	47981929
chr12	47982006	47982260
chr12	47982401	47982709
chr12	47982747	47983237
chr12	47983284	47983538
chr12	47983582	47983836
chr12	47983986	47984240
chr12	47984445	47984699
chr12	47984894	47985193
chr12	47985433	47986065
chr12	47986235	47986543
chr12	47986734	47987413
chr12	47987510	47987809
chr12	47989127	47989381
chr12	47989660	47989905
chr12	47992777	47993031
chr12	47993357	47993602
chr12	47993708	47994147
chr12	47994323	47994577
chr12	47995154	47995408
chr12	47995609	47996019
chr12	47996447	47996725
chr12	47997505	47998301
chr12	47998314	47998531
chr12	47999818	48000225
chr12	48004136	48004421
chr12	48045221	48045484
chr12	48046255	48046551
chr12	48046877	48047162
chr12	48047900	48048180
chr12	48048828	48049232
chr12	48063609	48063941
chr12	48064964	48065320
chr12	48065495	48065780
chr12	48066826	48067065
chr12	48071566	48071821
chr12	48074223	48074893
chr12	48083490	48083862
chr12	48088700	48089060
chr12	48089062	48089393
chr12	48096242	48096527
chr12	48097893	48098237
chr12	48101368	48101572
chr12	48107273	48107555
chr12	48107971	48108294
chr12	48118381	48118677
chr12	48119129	48119506
chr12	48122468	48122959
chr12	48130262	48130536
chr12	48131215	48131493
chr12	48132767	48133157
chr12	48133214	48133580
chr12	48134131	48134376
chr12	48134620	48135138
chr12	48135190	48135483
chr12	48137620	48137946
chr12	48139184	48139449
chr12	48139748	48140012
chr12	48140621	48140971
chr12	48141210	48141481
chr12	48141639	48142166
chr12	48142681	48143046
chr12	48143652	48143914
chr12	48143945	48144257
chr12	48144930	48145415
chr12	48145463	48145808
chr12	48149265	48150098
chr12	48151100	48151405
chr12	48151464	48151765
chr12	48153267	48153596
chr12	48184022	48184807
chr12	48329191	48330159
chr12	48339907	48342541
chr12	48342695	48343827
chr12	48344498	48344812
chr12	48345244	48345574
chr12	48347048	48347443
chr12	48347806	48348215
chr12	48349945	48350318
chr12	48350685	48350991
chr12	48472564	48473160
chr12	48483196	48483461
chr12	48486077	48486308
chr12	48486587	48486826
chr12	48488823	48489056
chr12	48490711	48490936
chr12	48492846	48493095
chr12	48494697	48495039
chr12	48525531	48526619
chr12	48527811	48528203
chr12	48567856	48568117
chr12	48568416	48568692
chr12	48568981	48569340
chr12	48569787	48570120
chr12	48653943	48654275
chr12	48654840	48655160
chr12	48660265	48660719
chr12	48661094	48661343
chr12	48662459	48662754
chr12	48667592	48667889
chr12	48669005	48669372
chr12	48671698	48672062
chr12	48678935	48679250
chr12	48679554	48679933
chr12	48681281	48681732
chr12	48692932	48694536
chr12	48695658	48696262
chr12	48698037	48698283
chr12	48699677	48699940
chr12	48700912	48701173
chr12	48705667	48705996
chr12	48714342	48714624
chr12	48716414	48716775
chr12	48768490	48768816
chr12	48768836	48769161
chr12	48770665	48771070
chr12	48771609	48772073
chr12	48772194	48772643
chr12	48773368	48773747
chr12	48773839	48774198
chr12	48774301	48775154
chr12	48775202	48775550
chr12	48775572	48775798
chr12	48775862	48776686
chr12	48777003	48777836
chr12	48778007	48778357
chr12	48782470	48783684
chr12	48814447	48814653
chr12	48815473	48815828
chr12	48816772	48817095
chr12	48818370	48819074
chr12	48823243	48823566
chr12	48823580	48823903
chr12	48824157	48824473
chr12	48824568	48824833
chr12	48824848	48825869
chr12	48826266	48826618
chr12	48826658	48827223
chr12	48827484	48827999
chr12	48830368	48830792
chr12	48831041	48831416
chr12	48831977	48832286
chr12	48832321	48832673
chr12	48833176	48833619
chr12	48834219	48834597
chr12	48836020	48836366
chr12	48836468	48837137
chr12	48837180	48837757
chr12	48837841	48838180
chr12	48839743	48840206
chr12	48843839	48844150
chr12	48845473	48845882
chr12	48857895	48858341
chr12	48860896	48861231
chr12	48861908	48862218
chr12	48864682	48864970
chr12	48865547	48865867
chr12	48904236	48904568
chr12	48904845	48905213
chr12	48914303	48914673
chr12	48916869	48917208
chr12	48918174	48918572
chr12	48918584	48919003
chr12	48920829	48921676
chr12	48921883	48922301
chr12	48922459	48922988
chr12	48923043	48923952
chr12	48924122	48924356
chr12	48924460	48925528
chr12	48931312	48931577
chr12	48938846	48939208
chr12	48939554	48939879
chr12	48939896	48940207
chr12	48940847	48941195
chr12	48965994	48966653
chr12	48967845	48968419
chr12	48969988	48970629
chr12	48978550	48978854
chr12	48979367	48979821
chr12	48980323	48980789
chr12	48981051	48981740
chr12	48996639	48998766
chr12	48998978	48999387
chr12	49002798	49003390
chr12	49003457	49004022
chr12	49004406	49004733
chr12	49004863	49005952
chr12	49012961	49013210
chr12	49018423	49019223
chr12	49021679	49022453
chr12	49022489	49022975
chr12	49024477	49025046
chr12	49026081	49027422
chr12	49027702	49028241
chr12	49028727	49029576
chr12	49030179	49035035
chr12	49037024	49039089
chr12	49039121	49041805
chr12	49041816	49042430
chr12	49042460	49043528
chr12	49043534	49044098
chr12	49044099	49044622
chr12	49044643	49045065
chr12	49045819	49046890
chr12	49047864	49048169
chr12	49048558	49048869
chr12	49049004	49049318
chr12	49049581	49052809
chr12	49052814	49053741
chr12	49053877	49055126
chr12	49055175	49055424
chr12	49065002	49065531
chr12	49066130	49066801
chr12	49066867	49067135
chr12	49068934	49069274
chr12	49069633	49069885
chr12	49089758	49090584
chr12	49091027	49091489
chr12	49094109	49094612
chr12	49097571	49097839
chr12	49097843	49098205
chr12	49100287	49100746
chr12	49101013	49101649
chr12	49102019	49102640
chr12	49102786	49103259
chr12	49103586	49103913
chr12	49104347	49104985
chr12	49105823	49106057
chr12	49106444	49106752
chr12	49106860	49107145
chr12	49110383	49110655
chr12	49127857	49129038
chr12	49129141	49129822
chr12	49130018	49130444
chr12	49131197	49131400
chr12	49184909	49186090
chr12	49186209	49188290
chr12	49188316	49189079
chr12	49227853	49228266
chr12	49264981	49265284
chr12	49269364	49270076
chr12	49272152	49273327
chr12	49295100	49295975
chr12	49296077	49296627
chr12	49296788	49297826
chr12	49297857	49298137
chr12	49298184	49298453
chr12	49323508	49324318
chr12	49325400	49326258
chr12	49326567	49326820
chr12	49327108	49327430
chr12	49328826	49329554
chr12	49329756	49331043
chr12	49331113	49331717
chr12	49332953	49333333
chr12	49335840	49336577
chr12	49348772	49349957
chr12	49351061	49351602
chr12	49460912	49461137
chr12	49484489	49484769
chr12	49489364	49489673
chr12	49490581	49490831
chr12	49494640	49495102
chr12	49496732	49497109
chr12	49499969	49500305
chr12	49512761	49513005
chr12	49514454	49514713
chr12	49518972	49519282
chr12	49522650	49522953
chr12	49524581	49524996
chr12	49525843	49526355
chr12	49539316	49539592
chr12	49540798	49541232
chr12	49541529	49541864
chr12	49542605	49542939
chr12	49543174	49543618
chr12	49543814	49544482
chr12	49548794	49549273
chr12	49549340	49549740
chr12	49549979	49550429
chr12	49554236	49554654
chr12	49555519	49556051
chr12	49556269	49556576
chr12	49557082	49558053
chr12	49558542	49559070
chr12	49559113	49560067
chr12	49560194	49560470
chr12	49562900	49563239
chr12	49563337	49563646
chr12	49564380	49565767
chr12	49565976	49566539
chr12	49566621	49566831
chr12	49587504	49587852
chr12	49588353	49588723
chr12	49598654	49599047
chr12	49599368	49601234
chr12	49603084	49603467
chr12	49604212	49604638
chr12	49605101	49605577
chr12	49623490	49624270
chr12	49630444	49630725
chr12	49631300	49631644
chr12	49631759	49632025
chr12	49632495	49632723
chr12	49632754	49633224
chr12	49633326	49633761
chr12	49633785	49634192
chr12	49634231	49634702
chr12	49634998	49635573
chr12	49635742	49636093
chr12	49636615	49636949
chr12	49637369	49637924
chr12	49641807	49642124
chr12	49642134	49642472
chr12	49642479	49642775
chr12	49642826	49643116
chr12	49643122	49643497
chr12	49643590	49644292
chr12	49645714	49646003
chr12	49646538	49647109
chr12	49647175	49647468
chr12	49647602	49647904
chr12	49648092	49648453
chr12	49648928	49650025
chr12	49650575	49650978
chr12	49651067	49651550
chr12	49651832	49652312
chr12	49653125	49653427
chr12	49653624	49653974
chr12	49654091	49654402
chr12	49654809	49655084
chr12	49656303	49656597
chr12	49656722	49657290
chr12	49658341	49658694
chr12	49659673	49660058
chr12	49661865	49662149
chr12	49665731	49666008
chr12	49666026	49666307
chr12	49668370	49668654
chr12	49706954	49707280
chr12	49742036	49742380
chr12	49752363	49752649
chr12	49752872	49753181
chr12	49755534	49755855
chr12	49758126	49758580
chr12	49758582	49758862
chr12	49759120	49759421
chr12	49761603	49761879
chr12	49762772	49762996
chr12	49791738	49792151
chr12	49792266	49793086
chr12	49793251	49793533
chr12	49793633	49793996
chr12	49794664	49797494
chr12	49798249	49798563
chr12	49801747	49802067
chr12	49802857	49803265
chr12	49803821	49804144
chr12	49838270	49839115
chr12	49842753	49843187
chr12	49870403	49870753
chr12	49887285	49887539
chr12	49889006	49889302
chr12	49889380	49889668
chr12	49890016	49890254
chr12	49890582	49890822
chr12	49890963	49891214
chr12	49896930	49897184
chr12	49897418	49897683
chr12	49897886	49898190
chr12	49900055	49900372
chr12	49901029	49901425
chr12	49903677	49903892
chr12	49950730	49951290
chr12	49954054	49954419
chr12	49954529	49954810
chr12	49955298	49955708
chr12	49961917	49962480
chr12	49963391	49963756
chr12	49963991	49964275
chr12	49964525	49965277
chr12	49973073	49973675
chr12	49973817	49974582
chr12	49974645	49974926
chr12	49974971	49975771
chr12	49990167	49990443
chr12	49990583	49990892
chr12	49991897	49992755
chr12	49994030	49994609
chr12	49996939	49997304
chr12	49999040	49999371
chr12	49999515	49999833
chr12	50001071	50001352
chr12	50002146	50002400
chr12	50004134	50004404
chr12	50005155	50005492
chr12	50006333	50006736
chr12	50016530	50016819
chr12	50016839	50017184
chr12	50018415	50018689
chr12	50020961	50021277
chr12	50025227	50025624
chr12	50031596	50031849
chr12	50058666	50059228
chr12	50059658	50060054
chr12	50073484	50074344
chr12	50077112	50077463
chr12	50077899	50078227
chr12	50078320	50078677
chr12	50078823	50079080
chr12	50079801	50080155
chr12	50080397	50080827
chr12	50081001	50081749
chr12	50084897	50085646
chr12	50086060	50086448
chr12	50086520	50086978
chr12	50087262	50087585
chr12	50088420	50088737
chr12	50089783	50090085
chr12	50090140	50090690
chr12	50094336	50094672
chr12	50096749	50097072
chr12	50098613	50099100
chr12	50103950	50104191
chr12	50104473	50104851
chr12	50105447	50105788
chr12	50106187	50106526
chr12	50106704	50107017
chr12	50107466	50107900
chr12	50107923	50108230
chr12	50109322	50109619
chr12	50112177	50112597
chr12	50118376	50118652
chr12	50119935	50120317
chr12	50130444	50130794
chr12	50132861	50133912
chr12	50134299	50134802
chr12	50135631	50136169
chr12	50137627	50137920
chr12	50138466	50138717
chr12	50141952	50142210
chr12	50142973	50143304
chr12	50143851	50144157
chr12	50144668	50144960
chr12	50167000	50167559
chr12	50176963	50178169
chr12	50181803	50182137
chr12	50192351	50192664
chr12	50195729	50195987
chr12	50200676	50201633
chr12	50204451	50204800
chr12	50205883	50206168
chr12	50221920	50222805
chr12	50231564	50231810
chr12	50248532	50248851
chr12	50327282	50327504
chr12	50330472	50330858
chr12	50331569	50331921
chr12	50333810	50334203
chr12	50350228	50356348
chr12	50360655	50361026
chr12	50363044	50363464
chr12	50396192	50396584
chr12	50400910	50401128
chr12	50412304	50412553
chr12	50421168	50421390
chr12	50427661	50428009
chr12	50428816	50429190
chr12	50430394	50430670
chr12	50435387	50435724
chr12	50437634	50437938
chr12	50440338	50440649
chr12	50441489	50441743
chr12	50453359	50453772
chr12	50454213	50454517
chr12	50461034	50461589
chr12	50462481	50462730
chr12	50466858	50467220
chr12	50473314	50473636
chr12	50473898	50474267
chr12	50475425	50475964
chr12	50505040	50505340
chr12	50625875	50626147
chr12	50640623	50640952
chr12	50660093	50660419
chr12	50671085	50671498
chr12	50674373	50674729
chr12	50675228	50675551
chr12	50678578	50678976
chr12	50680571	50680863
chr12	50683037	50683348
chr12	50685732	50686056
chr12	50686472	50686782
chr12	50690948	50691251
chr12	50692848	50693113
chr12	50695166	50695460
chr12	50695747	50696067
chr12	50696960	50697275
chr12	50698227	50698567
chr12	50698965	50699302
chr12	50704039	50704320
chr12	50706437	50706765
chr12	50708347	50708662
chr12	50714294	50714696
chr12	50718608	50719135
chr12	50721172	50721496
chr12	50723101	50723423
chr12	50724674	50724986
chr12	50727602	50727912
chr12	50728447	50728778
chr12	50731268	50731637
chr12	50732265	50732636
chr12	50734034	50734296
chr12	50734972	50735230
chr12	50736935	50737210
chr12	50739308	50739686
chr12	50741315	50741639
chr12	50744486	50744939
chr12	50780045	50780338
chr12	50795808	50796109
chr12	50809355	50809689
chr12	50813909	50814539
chr12	50819534	50819879
chr12	50842864	50843251
chr12	50843741	50844137
chr12	50858684	50859153
chr12	50885145	50885488
chr12	50887161	50887613
chr12	50924938	50925636
chr12	50929813	50930250
chr12	50953898	50954192
chr12	50960867	50961202
chr12	50970341	50970606
chr12	50981625	50981903
chr12	50985891	50988535
chr12	50990694	50991048
chr12	50991498	50991772
chr12	50992089	50992439
chr12	50992709	50993029
chr12	50994443	50994730
chr12	50995528	50995887
chr12	50996716	50997072
chr12	50999073	50999515
chr12	51000212	51000519
chr12	51004687	51005007
chr12	51005210	51005777
chr12	51008375	51008724
chr12	51009016	51009419
chr12	51010594	51010866
chr12	51025674	51026516
chr12	51028076	51028325
chr12	51048256	51048578
chr12	51048933	51049285
chr12	51051991	51052346
chr12	51053677	51053960
chr12	51055734	51056602
chr12	51057931	51058228
chr12	51059260	51059531
chr12	51063645	51064769
chr12	51067572	51068069
chr12	51073722	51074182
chr12	51076310	51076661
chr12	51095140	51095378
chr12	51095888	51096140
chr12	51098675	51099018
chr12	51099554	51099879
chr12	51101834	51102125
chr12	51103569	51103863
chr12	51104054	51104303
chr12	51106424	51106713
chr12	51107135	51107446
chr12	51109020	51109373
chr12	51110776	51111083
chr12	51116214	51116520
chr12	51117570	51117847
chr12	51118520	51118872
chr12	51172200	51172522
chr12	51190146	51190692
chr12	51191495	51191864
chr12	51192229	51192571
chr12	51195869	51196273
chr12	51196698	51196943
chr12	51238807	51239020
chr12	51240242	51240561
chr12	51240770	51241216
chr12	51242229	51244033
chr12	51245840	51246244
chr12	51246650	51246931
chr12	51269144	51269378
chr12	51281398	51281628
chr12	51284615	51284887
chr12	51288007	51288288
chr12	51291490	51292444
chr12	51295695	51295978
chr12	51296988	51297264
chr12	51299102	51299388
chr12	51299506	51299814
chr12	51301919	51302215
chr12	51302585	51302880
chr12	51302986	51303241
chr12	51313722	51314003
chr12	51323921	51324298
chr12	51324412	51324615
chr12	51328476	51328694
chr12	51329583	51329933
chr12	51339759	51340105
chr12	51341143	51341480
chr12	51342474	51342800
chr12	51343652	51343953
chr12	51345694	51345977
chr12	51346522	51346738
chr12	51354278	51354592
chr12	51355705	51356058
chr12	51357248	51357550
chr12	51358029	51358361
chr12	51359031	51359432
chr12	51360620	51360938
chr12	51364020	51364455
chr12	51365329	51365679
chr12	51377094	51377467
chr12	51379190	51379881
chr12	51424887	51425514
chr12	51440607	51441279
chr12	51450775	51451122
chr12	51452023	51452359
chr12	51453438	51453799
chr12	51457250	51457639
chr12	51458458	51458750
chr12	51459850	51460208
chr12	51461103	51461391
chr12	51462209	51462556
chr12	51463513	51463814
chr12	51469513	51469888
chr12	51470291	51470625
chr12	51471186	51471632
chr12	51474241	51474677
chr12	51474944	51475306
chr12	51480105	51480707
chr12	51485686	51486000
chr12	51488598	51488960
chr12	51489599	51490051
chr12	51493603	51493872
chr12	51494844	51495218
chr12	51496886	51497224
chr12	51503928	51504220
chr12	51505734	51506030
chr12	51507325	51507538
chr12	51662717	51663193
chr12	51684073	51684392
chr12	51686267	51686557
chr12	51686990	51687319
chr12	51688657	51689196
chr12	51699469	51699891
chr12	51701043	51701307
chr12	51702672	51703014
chr12	51705316	51705723
chr12	51706321	51706815
chr12	51721445	51722041
chr12	51745802	51746135
chr12	51751254	51751693
chr12	51762402	51762776
chr12	51765570	51766127
chr12	51768764	51769435
chr12	51769767	51770085
chr12	51770428	51770783
chr12	51774088	51774462
chr12	51780548	51780871
chr12	51786441	51786926
chr12	51788594	51788848
chr12	51789180	51789518
chr12	51790297	51790602
chr12	51794270	51794741
chr12	51806181	51807529
chr12	51820351	51822524
chr12	51844572	51844994
chr12	51845374	51845772
chr12	51846912	51847894
chr12	51848025	51848663
chr12	51850160	51850614
chr12	51851155	51851507
chr12	51855798	51856272
chr12	51856487	51856850
chr12	51868014	51868427
chr12	51869105	51869492
chr12	51888086	51888431
chr12	51888467	51888918
chr12	51888966	51889612
chr12	51890326	51891440
chr12	51912332	51912635
chr12	51912998	51913450
chr12	51913458	51913870
chr12	51913873	51914173
chr12	51914338	51914685
chr12	51915124	51915600
chr12	51915935	51916333
chr12	51918884	51919215
chr12	51920658	51920993
chr12	51951643	51951934
chr12	51953279	51953599
chr12	51975164	51975604
chr12	51976226	51976675
chr12	51980868	51981299
chr12	51982585	51982908
chr12	51983898	51984266
chr12	51985091	51985448
chr12	51986717	51987042
chr12	51991762	51992093
chr12	51993884	51994210
chr12	52006919	52008860
chr12	52009089	52009339
chr12	52010391	52010662
chr12	52010780	52011307
chr12	52013586	52014301
chr12	52014593	52015299
chr12	52037249	52038190
chr12	52041709	52042029
chr12	52043593	52044011
chr12	52051301	52051668
chr12	52052395	52052745
chr12	52054226	52055304
chr12	52055929	52056259
chr12	52056393	52056745
chr12	52056956	52057630
chr12	52058587	52059044
chr12	52073550	52074002
chr12	52076685	52077290
chr12	52171297	52171813
chr12	52172097	52172518
chr12	52172937	52173263
chr12	52173499	52173864
chr12	52180412	52181063
chr12	52185278	52185798
chr12	52191502	52192002
chr12	52206014	52206279
chr12	52206413	52206743
chr12	52208004	52208441
chr12	52233196	52233720
chr12	52235054	52235466
chr12	52237408	52237669
chr12	52238579	52238875
chr12	52241371	52241736
chr12	52242911	52243237
chr12	52244271	52244711
chr12	52245311	52245732
chr12	52248076	52248311
chr12	52248490	52248860
chr12	52274619	52274822
chr12	52275720	52276046
chr12	52286154	52286593
chr12	52286690	52286922
chr12	52287001	52287422
chr12	52287495	52287821
chr12	52287883	52288248
chr12	52288260	52288556
chr12	52289114	52289375
chr12	52289977	52290386
chr12	52290996	52291565
chr12	52301714	52302385
chr12	52302999	52303408
chr12	52304010	52304271
chr12	52304831	52305127
chr12	52305139	52305504
chr12	52305562	52305888
chr12	52305959	52306380
chr12	52308132	52308685
chr12	52314529	52314917
chr12	52315210	52315442
chr12	52315791	52316212
chr12	52316366	52316692
chr12	52316757	52317122
chr12	52317579	52318069
chr12	52319054	52319463
chr12	52320850	52321434
chr12	52360752	52361146
chr12	52361366	52361598
chr12	52362150	52362571
chr12	52362753	52363079
chr12	52363145	52363510
chr12	52363967	52364722
chr12	52364861	52365270
chr12	52366885	52367505
chr12	52377933	52378480
chr12	52379775	52380007
chr12	52380262	52380683
chr12	52380979	52381625
chr12	52382336	52382632
chr12	52382904	52383165
chr12	52383489	52383898
chr12	52384939	52385685
chr12	52394874	52395295
chr12	52395658	52395890
chr12	52395911	52396332
chr12	52396782	52397108
chr12	52399884	52400249
chr12	52400426	52400722
chr12	52401188	52401449
chr12	52403600	52404009
chr12	52405766	52406377
chr12	52424416	52424855
chr12	52426716	52426951
chr12	52428155	52428843
chr12	52430440	52430805
chr12	52431442	52431738
chr12	52431905	52432166
chr12	52432937	52433352
chr12	52433706	52434404
chr12	52447089	52447673
chr12	52447677	52448098
chr12	52448741	52449067
chr12	52449368	52450172
chr12	52450305	52450720
chr12	52451438	52452178
chr12	52468961	52469545
chr12	52469569	52469990
chr12	52470404	52470730
chr12	52471031	52471832
chr12	52471965	52472380
chr12	52473097	52473837
chr12	52487619	52488203
chr12	52488227	52488648
chr12	52489842	52490168
chr12	52490468	52491272
chr12	52491421	52491836
chr12	52492548	52493288
chr12	52514841	52515340
chr12	52515697	52515932
chr12	52516536	52516957
chr12	52517006	52517332
chr12	52517489	52518263
chr12	52518845	52519260
chr12	52519641	52520396
chr12	52544431	52544843
chr12	52545464	52545699
chr12	52546185	52546606
chr12	52547756	52548416
chr12	52548600	52548896
chr12	52549192	52549453
chr12	52549928	52550343
chr12	52552536	52553177
chr12	52566868	52567268
chr12	52567558	52567793
chr12	52568068	52568489
chr12	52569758	52570084
chr12	52570568	52570933
chr12	52571258	52571554
chr12	52571843	52572104
chr12	52572352	52572767
chr12	52573206	52573877
chr12	52585881	52586272
chr12	52586845	52587080
chr12	52587530	52587951
chr12	52590735	52591061
chr12	52591363	52591728
chr12	52592295	52592591
chr12	52592791	52593052
chr12	52598797	52599212
chr12	52600926	52601552
chr12	52608095	52608552
chr12	52609146	52609381
chr12	52610514	52610935
chr12	52611103	52611429
chr12	52613587	52613952
chr12	52614478	52614774
chr12	52615178	52615439
chr12	52616065	52616480
chr12	52617977	52618624
chr12	52644918	52645669
chr12	52646639	52647060
chr12	52647629	52647955
chr12	52648072	52648437
chr12	52648906	52649202
chr12	52649813	52650074
chr12	52650238	52650653
chr12	52651457	52652242
chr12	52675092	52675844
chr12	52676174	52676595
chr12	52676958	52677845
chr12	52678062	52678323
chr12	52678441	52678856
chr12	52679657	52680448
chr12	52691064	52691539
chr12	52691837	52692072
chr12	52692320	52692980
chr12	52694525	52694890
chr12	52695671	52695967
chr12	52696269	52696530
chr12	52697581	52697996
chr12	52698075	52698360
chr12	52702791	52703534
chr12	52768612	52768999
chr12	52769448	52769683
chr12	52770898	52771319
chr12	52771770	52772358
chr12	52772682	52772978
chr12	52773481	52773742
chr12	52775287	52775702
chr12	52776591	52777391
chr12	52789941	52790458
chr12	52790737	52790972
chr12	52791105	52791526
chr12	52791590	52791916
chr12	52792138	52792503
chr12	52792610	52792906
chr12	52793062	52793323
chr12	52794010	52794431
chr12	52795297	52796142
chr12	52806968	52807493
chr12	52807543	52807964
chr12	52808193	52808519
chr12	52808585	52808950
chr12	52809282	52809578
chr12	52810655	52810916
chr12	52811662	52812077
chr12	52813496	52814380
chr12	52821771	52822177
chr12	52822244	52822479
chr12	52822915	52823336
chr12	52823786	52824462
chr12	52829922	52830392
chr12	52831305	52831726
chr12	52833683	52834360
chr12	52839012	52839587
chr12	52839663	52840084
chr12	52843992	52844318
chr12	52844458	52844823
chr12	52846096	52846392
chr12	52846663	52846924
chr12	52847806	52848377
chr12	52848446	52849088
chr12	52897327	52897718
chr12	52898360	52898999
chr12	52899674	52900165
chr12	52900487	52900783
chr12	52901058	52901319
chr12	52901763	52902172
chr12	52904557	52905184
chr12	52926311	52926549
chr12	52949073	52949690
chr12	52950227	52950510
chr12	52950649	52951006
chr12	52951380	52951956
chr12	52952018	52952442
chr12	52952621	52952942
chr12	53006383	53006596
chr12	53016372	53016710
chr12	53018697	53019106
chr12	53019809	53020126
chr12	53021705	53021960
chr12	53022392	53022727
chr12	53027681	53028288
chr12	53033705	53034134
chr12	53034511	53034824
chr12	53037308	53037722
chr12	53038255	53038511
chr12	53039137	53039443
chr12	53039529	53039802
chr12	53040042	53040323
chr12	53049043	53049348
chr12	53049950	53050360
chr12	53051754	53052063
chr12	53052354	53052592
chr12	53053310	53053549
chr12	53053673	53054114
chr12	53054169	53054541
chr12	53055085	53055336
chr12	53055467	53055945
chr12	53056912	53057196
chr12	53057466	53058202
chr12	53058215	53058927
chr12	53058946	53061569
chr12	53061714	53062040
chr12	53062052	53062797
chr12	53062988	53063982
chr12	53065731	53066066
chr12	53066213	53066792
chr12	53067547	53067805
chr12	53068054	53068404
chr12	53073185	53073571
chr12	53074548	53074884
chr12	53074994	53075319
chr12	53075635	53075911
chr12	53077014	53077361
chr12	53079210	53079433
chr12	53097617	53098151
chr12	53100611	53101260
chr12	53101944	53102267
chr12	53103477	53103759
chr12	53104050	53104306
chr12	53105006	53105343
chr12	53105460	53105720
chr12	53105806	53106114
chr12	53115289	53115754
chr12	53115996	53116266
chr12	53118249	53118534
chr12	53118789	53119353
chr12	53120685	53120983
chr12	53121202	53121501
chr12	53122980	53123316
chr12	53123627	53124223
chr12	53158409	53158784
chr12	53159521	53160419
chr12	53160661	53160944
chr12	53161025	53161489
chr12	53169970	53170226
chr12	53170321	53170602
chr12	53171172	53171541
chr12	53171780	53172088
chr12	53172244	53172748
chr12	53173243	53173576
chr12	53173626	53174019
chr12	53179676	53181009
chr12	53181124	53181564
chr12	53181883	53182092
chr12	53184790	53185140
chr12	53185286	53185576
chr12	53185853	53186177
chr12	53186290	53186609
chr12	53187400	53187690
chr12	53191455	53191736
chr12	53191758	53192119
chr12	53192229	53193010
chr12	53193039	53193463
chr12	53193607	53194001
chr12	53194097	53194444
chr12	53195273	53195821
chr12	53195940	53196299
chr12	53196478	53196920
chr12	53197392	53198051
chr12	53200142	53200546
chr12	53211575	53211963
chr12	53212984	53213343
chr12	53213395	53213800
chr12	53213958	53214335
chr12	53214345	53214706
chr12	53215192	53215534
chr12	53215545	53215894
chr12	53219849	53220513
chr12	53227261	53227787
chr12	53229810	53230129
chr12	53251632	53252583
chr12	53252717	53254289
chr12	53268666	53270185
chr12	53270277	53270898
chr12	53272620	53272957
chr12	53274716	53275110
chr12	53276519	53276959
chr12	53276982	53277327
chr12	53277369	53277708
chr12	53277720	53278060
chr12	53279631	53279966
chr12	53281406	53281726
chr12	53282163	53282535
chr12	53283028	53283638
chr12	53283957	53284267
chr12	53285823	53287012
chr12	53287871	53288799
chr12	53288989	53289694
chr12	53289984	53290569
chr12	53290740	53291096
chr12	53291589	53293070
chr12	53293172	53293574
chr12	53295467	53296041
chr12	53296143	53296375
chr12	53297749	53298250
chr12	53299168	53299445
chr12	53299637	53300362
chr12	53302933	53303293
chr12	53305807	53306420
chr12	53306579	53307249
chr12	53307388	53309381
chr12	53309500	53309821
chr12	53314197	53314541
chr12	53314650	53314949
chr12	53314993	53315526
chr12	53315626	53315882
chr12	53320464	53320792
chr12	53321242	53321565
chr12	53328045	53329520
chr12	53335525	53335853
chr12	53380191	53380398
chr12	53380543	53380784
chr12	53381558	53381913
chr12	53382009	53383722
chr12	53406484	53406853
chr12	53409261	53409661
chr12	53410826	53411340
chr12	53423834	53424083
chr12	53424187	53424570
chr12	53424608	53425000
chr12	53425064	53425342
chr12	53425354	53426019
chr12	53428795	53429110
chr12	53429352	53430382
chr12	53431076	53431573
chr12	53442614	53442833
chr12	53443290	53443873
chr12	53445914	53446159
chr12	53454700	53454970
chr12	53455246	53455594
chr12	53455784	53456102
chr12	53459171	53459504
chr12	53460914	53461244
chr12	53462380	53462668
chr12	53464659	53464952
chr12	53465831	53466074
chr12	53467120	53467394
chr12	53467704	53467943
chr12	53468676	53468933
chr12	53471537	53471908
chr12	53479305	53479543
chr12	53481081	53481380
chr12	53481840	53484120
chr12	53484156	53484465
chr12	53484955	53485575
chr12	53485955	53487528
chr12	53501308	53501808
chr12	53501914	53502284
chr12	53502926	53503312
chr12	53503612	53503908
chr12	53504296	53504915
chr12	53505034	53505362
chr12	53505548	53506248
chr12	53506675	53507574
chr12	53517036	53517454
chr12	53523175	53523484
chr12	53524463	53524861
chr12	53531643	53531996
chr12	53532409	53532723
chr12	53533059	53533359
chr12	53534401	53534759
chr12	53537314	53537652
chr12	53542784	53543548
chr12	53552440	53552737
chr12	53600852	53601100
chr12	53665213	53665528
chr12	53669047	53669441
chr12	53669770	53670048
chr12	53672475	53672745
chr12	53675952	53676292
chr12	53711843	53712221
chr12	53712674	53712946
chr12	53712999	53713306
chr12	53713600	53714000
chr12	53714032	53714341
chr12	53714497	53714793
chr12	53715099	53715425
chr12	53715692	53716147
chr12	53716159	53716515
chr12	53719638	53719929
chr12	53721366	53721715
chr12	53721924	53722283
chr12	53723492	53723883
chr12	53724544	53724847
chr12	53724986	53725342
chr12	53938806	53939742
chr12	53944899	53945356
chr12	53954829	53955639
chr12	53956227	53956666
chr12	53973141	53974023
chr12	53975080	53975513
chr12	53985159	53986110
chr12	53989068	53989546
chr12	54000088	54000826
chr12	54002329	54002774
chr12	54009184	54009820
chr12	54010988	54011481
chr12	54028421	54029021
chr12	54029554	54030062
chr12	54033022	54033676
chr12	54034177	54034592
chr12	54053822	54054461
chr12	54054749	54055305
chr12	54181418	54182723
chr12	54183555	54184040
chr12	54241654	54242005
chr12	54246014	54246315
chr12	54251940	54252327
chr12	54257413	54257750
chr12	54280707	54280922
chr12	54281285	54281602
chr12	54281694	54282974
chr12	54282978	54283334
chr12	54283711	54284067
chr12	54284157	54284413
chr12	54292273	54293481
chr12	54295034	54295348
chr12	54325063	54325281
chr12	54340362	54340715
chr12	54342105	54342387
chr12	54343124	54343416
chr12	54345359	54345615
chr12	54347666	54348151
chr12	54349519	54349758
chr12	54350375	54350623
chr12	54362560	54363951
chr12	54370155	54370821
chr12	54370826	54371196
chr12	54371372	54371815
chr12	54373872	54374235
chr12	54375743	54376054
chr12	54378965	54379317
chr12	54384327	54385057
chr12	54385572	54385887
chr12	54391134	54391344
chr12	54396192	54396476
chr12	54397264	54397587
chr12	54398496	54398798
chr12	54399544	54400047
chr12	54400745	54401095
chr12	54401272	54402430
chr12	54402882	54403424
chr12	54403524	54404575
chr12	54404602	54404994
chr12	54405065	54405474
chr12	54405563	54406026
chr12	54407548	54407976
chr12	54408009	54408335
chr12	54408655	54409054
chr12	54409131	54409697
chr12	54411733	54412064
chr12	54418880	54419298
chr12	54459008	54459553
chr12	54460276	54460571
chr12	54462008	54462272
chr12	54462541	54462825
chr12	54463070	54463397
chr12	54464966	54465267
chr12	54471132	54471348
chr12	54497689	54497991
chr12	54498683	54498935
chr12	54499254	54499565
chr12	54500432	54500725
chr12	54507752	54508009
chr12	54508288	54508631
chr12	54509568	54510085
chr12	54511702	54512205
chr12	54516138	54516395
chr12	54516795	54517092
chr12	54517432	54518038
chr12	54518550	54519072
chr12	54519086	54519432
chr12	54520593	54520926
chr12	54521018	54521338
chr12	54523293	54523639
chr12	54523724	54524056
chr12	54526427	54526846
chr12	54528146	54528477
chr12	54531159	54531925
chr12	54532069	54532350
chr12	54535003	54535297
chr12	54536028	54536345
chr12	54536843	54537153
chr12	54538783	54539073
chr12	54542474	54542785
chr12	54549772	54550305
chr12	54561343	54561737
chr12	54566873	54567187
chr12	54569021	54569712
chr12	54570140	54570457
chr12	54572500	54572841
chr12	54573047	54573809
chr12	54574997	54575318
chr12	54575450	54575732
chr12	54575891	54576200
chr12	54576470	54576801
chr12	54577124	54577642
chr12	54579139	54580492
chr12	54580843	54581150
chr12	54581875	54582231
chr12	54582631	54582895
chr12	54583110	54583348
chr12	54584159	54584420
chr12	54588304	54588588
chr12	54630791	54631053
chr12	54631637	54631939
chr12	54632140	54632481
chr12	54633079	54633333
chr12	54634683	54634941
chr12	54644643	54645047
chr12	54645072	54645362
chr12	54645505	54645807
chr12	54647020	54647259
chr12	54648145	54648531
chr12	54854482	54854740
chr12	54855015	54855257
chr12	54856669	54856992
chr12	54858092	54858342
chr12	54961068	54961367
chr12	54962330	54963342
chr12	54963641	54964050
chr12	54965952	54966251
chr12	54966287	54966524
chr12	54967082	54967336
chr12	54967742	54968113
chr12	54973376	54973980
chr12	54974299	54974707
chr12	55026339	55027535
chr12	55129668	55130876
chr12	55220924	55222075
chr12	55247187	55248326
chr12	55294187	55295332
chr12	55320499	55321638
chr12	55331600	55332736
chr12	55365010	55366149
chr12	55400428	55401567
chr12	55426153	55427292
chr12	55452113	55453252
chr12	55469099	55470238
chr12	55492277	55493416
chr12	55551126	55552256
chr12	55574314	55575444
chr12	55636791	55637933
chr12	55681654	55682352
chr12	55683712	55684149
chr12	55684957	55685388
chr12	55686101	55686414
chr12	55687870	55688400
chr12	55688743	55689057
chr12	55692743	55693417
chr12	55693920	55695070
chr12	55695421	55695737
chr12	55696182	55696532
chr12	55696798	55698126
chr12	55698282	55699017
chr12	55699769	55700089
chr12	55700161	55700493
chr12	55700798	55701254
chr12	55701278	55701516
chr12	55702771	55703278
chr12	55707376	55708135
chr12	55711962	55712369
chr12	55715951	55716817
chr12	55716832	55717105
chr12	55718990	55719323
chr12	55719398	55719709
chr12	55721084	55722047
chr12	55723785	55724149
chr12	55724221	55724645
chr12	55725460	55725996
chr12	55726020	55726361
chr12	55726599	55727439
chr12	55727511	55728000
chr12	55728175	55729208
chr12	55743216	55743861
chr12	55748485	55749083
chr12	55749401	55749982
chr12	55757411	55757653
chr12	55760450	55760740
chr12	55788974	55789243
chr12	55790466	55790692
chr12	55794258	55794487
chr12	55794706	55794980
chr12	55795924	55796176
chr12	55800461	55800729
chr12	55800753	55801000
chr12	55803528	55803828
chr12	55817565	55817801
chr12	55818899	55819593
chr12	55820159	55820495
chr12	55821876	55822832
chr12	55822969	55823289
chr12	55823301	55823608
chr12	55827151	55828814
chr12	55829040	55829285
chr12	55829355	55829675
chr12	55836935	55838107
chr12	55838399	55838834
chr12	55839395	55839841
chr12	55840566	55840982
chr12	55841005	55841336
chr12	55842252	55842538
chr12	55842643	55842930
chr12	55901771	55902455
chr12	55903286	55903580
chr12	55926975	55927225
chr12	55927624	55927861
chr12	55935825	55936058
chr12	55936322	55936667
chr12	55936916	55937190
chr12	55937307	55937657
chr12	55937877	55938152
chr12	55938410	55938798
chr12	55938814	55939629
chr12	55939981	55941080
chr12	55941151	55941684
chr12	55941897	55942363
chr12	55951522	55951883
chr12	55951934	55952199
chr12	55952240	55952531
chr12	55952633	55953510
chr12	55953584	55953868
chr12	55954113	55954449
chr12	55955173	55955963
chr12	55956002	55956319
chr12	55956848	55957771
chr12	55957822	55958184
chr12	55958372	55958707
chr12	55961216	55961832
chr12	55965835	55966162
chr12	55966577	55966792
chr12	55966908	55967224
chr12	55967756	55968269
chr12	55968677	55969048
chr12	55969374	55969676
chr12	55970943	55971347
chr12	55971420	55971725
chr12	55986860	55987223
chr12	55989846	55990198
chr12	55990581	55990904
chr12	55991259	55991553
chr12	55991996	55992312
chr12	56001837	56002048
chr12	56002111	56002371
chr12	56002442	56002820
chr12	56003517	56005127
chr12	56018037	56018278
chr12	56019217	56019516
chr12	56020804	56021680
chr12	56023570	56024064
chr12	56024561	56025259
chr12	56026680	56027142
chr12	56027679	56028048
chr12	56032460	56032811
chr12	56033089	56033422
chr12	56034470	56035432
chr12	56042066	56042269
chr12	56042324	56042702
chr12	56043262	56043593
chr12	56044018	56044254
chr12	56080200	56080482
chr12	56083650	56084002
chr12	56084894	56085584
chr12	56086430	56086756
chr12	56087476	56088262
chr12	56088442	56088968
chr12	56092646	56093176
chr12	56093244	56093650
chr12	56093663	56093996
chr12	56093998	56094289
chr12	56094301	56094656
chr12	56095156	56095410
chr12	56095564	56095906
chr12	56096402	56097330
chr12	56097684	56098040
chr12	56098399	56099005
chr12	56099547	56100345
chr12	56100960	56102155
chr12	56104637	56104925
chr12	56106487	56106816
chr12	56106889	56107356
chr12	56107420	56107713
chr12	56109129	56109393
chr12	56109756	56110035
chr12	56110298	56110792
chr12	56110863	56111629
chr12	56112722	56112988
chr12	56116687	56116899
chr12	56117088	56117311
chr12	56117381	56117624
chr12	56120122	56121967
chr12	56128219	56128809
chr12	56130481	56131904
chr12	56132108	56132901
chr12	56133316	56133973
chr12	56133979	56134528
chr12	56136643	56136993
chr12	56137117	56138599
chr12	56138667	56139113
chr12	56142184	56143433
chr12	56143479	56144776
chr12	56153321	56153575
chr12	56153818	56154192
chr12	56154712	56154940
chr12	56154954	56155298
chr12	56155318	56156155
chr12	56157367	56157826
chr12	56158301	56159020
chr12	56159486	56159830
chr12	56159874	56160431
chr12	56160525	56160770
chr12	56161286	56161515
chr12	56163587	56163865
chr12	56164201	56164831
chr12	56165216	56165799
chr12	56167958	56168294
chr12	56169427	56170011
chr12	56170042	56170308
chr12	56171169	56171532
chr12	56171577	56172037
chr12	56172326	56172804
chr12	56172835	56173129
chr12	56173594	56173949
chr12	56174549	56174864
chr12	56177920	56178193
chr12	56178302	56178634
chr12	56178708	56179156
chr12	56180875	56181201
chr12	56181380	56182179
chr12	56183759	56184030
chr12	56184073	56184344
chr12	56184742	56185211
chr12	56186053	56186340
chr12	56187085	56187406
chr12	56189249	56189561
chr12	56206346	56206898
chr12	56207067	56207410
chr12	56207545	56207849
chr12	56208062	56208398
chr12	56210196	56210668
chr12	56212895	56213238
chr12	56213857	56214147
chr12	56224235	56224621
chr12	56224733	56225035
chr12	56225272	56225795
chr12	56226078	56226519
chr12	56228913	56229313
chr12	56231174	56231661
chr12	56232588	56232972
chr12	56234723	56235426
chr12	56235459	56235800
chr12	56236295	56237440
chr12	56237487	56237831
chr12	56243041	56243492
chr12	56243684	56244233
chr12	56244252	56244535
chr12	56244551	56245696
chr12	56247392	56247874
chr12	56247922	56248324
chr12	56248394	56248970
chr12	56251914	56252670
chr12	56252679	56253186
chr12	56253187	56253502
chr12	56253621	56253900
chr12	56253966	56254379
chr12	56254477	56255052
chr12	56255683	56256084
chr12	56256914	56257461
chr12	56257727	56258011
chr12	56258142	56258369
chr12	56267018	56267533
chr12	56267693	56268040
chr12	56268958	56269351
chr12	56269359	56269661
chr12	56270049	56270417
chr12	56272983	56273354
chr12	56273486	56273896
chr12	56274676	56275231
chr12	56275895	56276295
chr12	56282319	56282708
chr12	56282759	56283091
chr12	56283691	56283957
chr12	56285815	56286123
chr12	56286494	56286745
chr12	56291119	56291406
chr12	56298508	56298791
chr12	56300059	56300301
chr12	56310451	56310695
chr12	56310857	56311514
chr12	56314373	56315317
chr12	56317508	56317743
chr12	56318136	56318534
chr12	56318987	56320121
chr12	56321977	56322268
chr12	56322322	56322886
chr12	56322961	56323698
chr12	56323706	56324809
chr12	56324908	56325228
chr12	56325234	56325554
chr12	56326212	56327059
chr12	56327263	56327731
chr12	56327793	56328741
chr12	56332712	56333194
chr12	56338944	56339306
chr12	56339325	56340204
chr12	56343291	56343631
chr12	56343724	56344235
chr12	56346045	56346303
chr12	56346341	56347055
chr12	56348428	56349736
chr12	56349996	56350290
chr12	56350311	56350532
chr12	56350728	56350988
chr12	56350997	56351550
chr12	56354365	56354963
chr12	56355175	56355903
chr12	56356031	56356678
chr12	56359957	56360357
chr12	56361124	56362289
chr12	56362629	56362845
chr12	56417615	56418459
chr12	56420468	56421234
chr12	56421250	56421593
chr12	56421626	56422291
chr12	56422746	56423092
chr12	56423173	56423994
chr12	56424661	56425252
chr12	56428135	56428752
chr12	56428782	56429200
chr12	56430004	56430381
chr12	56430780	56431068
chr12	56431370	56431704
chr12	56432268	56432624
chr12	56432925	56433227
chr12	56433280	56434270
chr12	56451179	56451565
chr12	56452971	56453252
chr12	56453490	56453855
chr12	56454153	56454713
chr12	56468491	56468776
chr12	56468938	56469677
chr12	56471386	56471936
chr12	56472018	56472295
chr12	56472589	56472851
chr12	56473127	56473694
chr12	56474443	56475283
chr12	56475523	56475782
chr12	56475844	56476077
chr12	56477559	56477818
chr12	56477832	56478362
chr12	56478951	56479281
chr12	56479679	56480001
chr12	56480187	56480487
chr12	56487836	56488218
chr12	56521923	56522189
chr12	56562316	56562683
chr12	56568874	56569133
chr12	56569798	56570090
chr12	56571597	56571955
chr12	56572689	56573290
chr12	56581083	56581608
chr12	56581732	56582252
chr12	56586748	56587026
chr12	56587453	56587816
chr12	56588193	56588474
chr12	56588831	56589361
chr12	56598517	56599458
chr12	56599601	56602292
chr12	56602612	56602957
chr12	56603258	56603800
chr12	56604116	56604391
chr12	56604484	56604899
chr12	56604972	56605427
chr12	56605729	56606412
chr12	56606532	56606833
chr12	56609635	56610617
chr12	56611472	56612346
chr12	56612914	56613333
chr12	56613852	56614238
chr12	56614913	56615707
chr12	56617294	56617632
chr12	56620989	56621332
chr12	56630024	56630431
chr12	56630675	56630965
chr12	56634844	56635115
chr12	56636081	56636479
chr12	56638222	56638523
chr12	56639005	56639407
chr12	56639879	56640292
chr12	56642357	56642931
chr12	56643302	56643687
chr12	56643736	56644058
chr12	56644680	56645055
chr12	56645070	56645453
chr12	56645736	56646063
chr12	56664378	56664598
chr12	56664675	56665405
chr12	56665433	56665768
chr12	56665799	56666366
chr12	56670174	56670464
chr12	56671648	56671947
chr12	56672639	56673165
chr12	56687149	56688159
chr12	56712437	56712652
chr12	56712685	56713290
chr12	56713436	56713783
chr12	56714261	56714787
chr12	56715770	56721559
chr12	56724351	56724621
chr12	56731614	56731834
chr12	56734046	56734345
chr12	56738333	56738625
chr12	56739193	56739463
chr12	56741334	56741937
chr12	56742886	56743196
chr12	56743964	56744223
chr12	56745944	56746281
chr12	56746680	56747132
chr12	56750937	56751295
chr12	56752095	56752398
chr12	56773752	56774265
chr12	56781873	56782332
chr12	56784752	56785116
chr12	56785801	56786114
chr12	56787024	56787442
chr12	56923732	56924150
chr12	56929289	56929653
chr12	56930125	56930584
chr12	56933860	56934361
chr12	56951928	56952346
chr12	56952726	56953090
chr12	56954805	56955264
chr12	56957049	56957562
chr12	56995109	56996524
chr12	57002678	57005017
chr12	57012278	57012975
chr12	57013258	57013771
chr12	57015583	57015897
chr12	57028654	57028981
chr12	57029031	57029972
chr12	57030109	57030416
chr12	57030939	57031274
chr12	57036206	57036481
chr12	57036671	57037191
chr12	57037447	57037741
chr12	57037768	57038169
chr12	57038311	57039109
chr12	57039111	57039374
chr12	57041083	57041597
chr12	57042971	57043458
chr12	57043755	57044309
chr12	57046451	57046750
chr12	57046762	57047507
chr12	57047526	57048423
chr12	57059778	57060159
chr12	57060671	57061045
chr12	57063018	57063444
chr12	57063970	57064285
chr12	57064545	57064839
chr12	57069133	57069406
chr12	57070573	57070993
chr12	57072687	57073012
chr12	57078518	57078845
chr12	57089171	57089454
chr12	57091024	57092098
chr12	57092347	57092681
chr12	57092816	57093295
chr12	57093306	57093698
chr12	57094511	57094821
chr12	57096471	57097233
chr12	57098404	57099178
chr12	57099193	57099540
chr12	57099666	57100190
chr12	57102189	57102596
chr12	57102728	57103021
chr12	57104363	57104913
chr12	57105050	57105699
chr12	57106090	57106931
chr12	57107130	57107414
chr12	57107504	57107843
chr12	57108062	57108378
chr12	57128864	57129131
chr12	57138358	57138681
chr12	57141273	57141611
chr12	57143578	57143898
chr12	57144871	57145590
chr12	57154107	57154801
chr12	57155993	57156383
chr12	57156676	57157020
chr12	57158301	57158738
chr12	57159724	57160105
chr12	57160792	57161215
chr12	57162216	57162618
chr12	57162757	57163083
chr12	57165704	57166309
chr12	57166829	57167146
chr12	57167343	57167624
chr12	57169039	57169407
chr12	57173067	57173450
chr12	57173679	57174080
chr12	57175359	57175805
chr12	57175808	57176206
chr12	57176940	57177691
chr12	57178258	57178703
chr12	57178789	57179121
chr12	57179228	57179656
chr12	57179681	57180907
chr12	57181056	57181391
chr12	57183278	57183610
chr12	57183674	57184552
chr12	57184738	57185305
chr12	57185430	57186008
chr12	57187166	57187556
chr12	57190704	57191109
chr12	57191219	57191612
chr12	57192744	57193070
chr12	57193075	57193404
chr12	57193465	57193785
chr12	57193798	57194112
chr12	57194253	57194799
chr12	57194884	57195499
chr12	57195557	57196377
chr12	57196881	57197764
chr12	57198055	57198770
chr12	57199111	57199500
chr12	57199776	57200125
chr12	57200341	57200915
chr12	57200933	57201253
chr12	57201396	57202005
chr12	57202320	57202637
chr12	57203080	57203621
chr12	57204309	57204849
chr12	57205008	57205777
chr12	57206372	57206841
chr12	57207937	57208316
chr12	57208610	57208917
chr12	57208982	57209299
chr12	57209591	57210580
chr12	57210617	57210979
chr12	57211075	57212655
chr12	57216869	57217126
chr12	57224927	57225997
chr12	57229678	57229911
chr12	57229944	57231100
chr12	57231380	57232013
chr12	57232110	57232943
chr12	57233079	57233445
chr12	57233462	57234461
chr12	57235462	57235909
chr12	57236492	57236781
chr12	57236928	57237435
chr12	57240578	57240840
chr12	57243711	57244722
chr12	57244815	57245311
chr12	57246703	57247001
chr12	57248025	57248298
chr12	57248605	57248903
chr12	57248940	57249408
chr12	57249470	57249736
chr12	57254672	57255213
chr12	57255889	57256174
chr12	57256313	57256611
chr12	57257889	57258237
chr12	57258789	57259159
chr12	57266630	57266931
chr12	57268202	57268557
chr12	57268821	57269182
chr12	57269222	57269549
chr12	57269651	57270094
chr12	57272352	57272654
chr12	57280257	57280630
chr12	57283723	57284156
chr12	57288756	57289140
chr12	57292471	57292767
chr12	57295298	57295607
chr12	57296310	57296651
chr12	57297227	57297487
chr12	57297989	57298268
chr12	57299251	57299578
chr12	57299994	57300281
chr12	57303075	57303317
chr12	57304372	57304643
chr12	57310163	57310563
chr12	57341285	57341545
chr12	57395648	57395918
chr12	57418085	57418466
chr12	57430443	57430685
chr12	57434786	57435299
chr12	57449176	57450122
chr12	57455436	57455934
chr12	57455993	57456948
chr12	57463591	57463891
chr12	57463898	57464191
chr12	57464572	57464968
chr12	57465010	57465355
chr12	57465506	57466025
chr12	57466139	57466489
chr12	57467232	57467597
chr12	57467893	57468324
chr12	57469330	57469798
chr12	57470216	57472161
chr12	57472416	57472788
chr12	57473502	57473808
chr12	57473941	57474276
chr12	57474322	57475073
chr12	57475190	57476751
chr12	57476770	57478045
chr12	57478439	57478857
chr12	57478990	57480218
chr12	57480677	57480934
chr12	57487990	57488299
chr12	57488511	57488721
chr12	57488918	57489658
chr12	57489795	57490071
chr12	57490106	57490744
chr12	57498056	57498723
chr12	57500220	57500622
chr12	57504124	57504399
chr12	57511597	57512453
chr12	57512650	57513064
chr12	57514619	57515436
chr12	57515819	57516091
chr12	57516144	57516681
chr12	57516708	57517575
chr12	57524203	57524516
chr12	57524619	57525215
chr12	57525247	57527327
chr12	57527406	57529334
chr12	57530588	57530875
chr12	57531914	57532415
chr12	57532471	57533122
chr12	57533137	57533403
chr12	57533852	57534552
chr12	57534955	57535254
chr12	57535383	57535645
chr12	57535648	57535945
chr12	57539974	57540180
chr12	57541263	57541472
chr12	57543684	57543890
chr12	57545927	57546196
chr12	57546927	57547163
chr12	57550171	57550500
chr12	57563338	57563793
chr12	57564007	57564312
chr12	57564359	57564608
chr12	57564817	57565073
chr12	57567025	57567313
chr12	57567393	57567718
chr12	57568862	57569783
chr12	57569886	57570262
chr12	57571220	57571489
chr12	57571960	57572367
chr12	57572479	57572826
chr12	57574983	57575372
chr12	57575539	57575857
chr12	57575986	57576478
chr12	57576660	57576962
chr12	57577612	57577873
chr12	57577908	57578442
chr12	57580855	57581272
chr12	57581314	57581668
chr12	57581769	57582052
chr12	57582501	57582729
chr12	57583000	57583279
chr12	57591189	57591563
chr12	57593924	57594222
chr12	57595025	57595322
chr12	57595787	57596131
chr12	57598964	57599538
chr12	57600223	57600537
chr12	57600710	57601706
chr12	57606389	57606618
chr12	57606764	57607713
chr12	57608419	57608837
chr12	57608976	57609252
chr12	57610116	57610415
chr12	57610469	57610784
chr12	57611334	57612091
chr12	57612655	57613860
chr12	57613915	57614219
chr12	57614230	57615117
chr12	57615136	57616117
chr12	57616183	57616595
chr12	57616683	57616994
chr12	57620120	57620552
chr12	57620834	57621527
chr12	57621589	57621942
chr12	57622458	57623237
chr12	57623735	57624198
chr12	57624765	57625845
chr12	57626643	57627061
chr12	57627517	57627991
chr12	57628021	57628362
chr12	57628612	57629246
chr12	57629654	57630618
chr12	57630879	57631464
chr12	57631814	57632232
chr12	57694061	57694423
chr12	57694649	57695026
chr12	57695679	57696138
chr12	57696174	57696473
chr12	57715659	57716293
chr12	57716311	57716844
chr12	57717769	57718521
chr12	57718892	57719282
chr12	57719998	57720618
chr12	57720683	57721009
chr12	57726451	57728185
chr12	57728217	57728477
chr12	57729538	57729867
chr12	57730394	57731053
chr12	57731265	57732067
chr12	57732302	57732612
chr12	57732744	57733079
chr12	57733925	57734779
chr12	57735268	57735527
chr12	57736978	57738433
chr12	57741811	57742171
chr12	57745054	57745331
chr12	57745644	57746012
chr12	57746075	57746356
chr12	57746488	57746820
chr12	57746917	57747390
chr12	57748424	57748717
chr12	57749081	57749604
chr12	57750555	57751836
chr12	57755428	57755985
chr12	57756828	57757184
chr12	57758007	57758400
chr12	57758462	57758997
chr12	57763041	57763355
chr12	57763510	57763908
chr12	57763997	57764276
chr12	57764277	57764650
chr12	57764653	57765599
chr12	57765906	57766297
chr12	57766746	57767141
chr12	57768895	57770056
chr12	57770993	57771357
chr12	57771379	57771705
chr12	57771873	57772183
chr12	57772624	57773228
chr12	57774528	57774867
chr12	57780154	57780746
chr12	57782701	57782977
chr12	57783009	57783383
chr12	57786062	57786391
chr12	57786939	57787262
chr12	57792885	57793173
chr12	57796076	57797687
chr12	57797781	57798095
chr12	57799694	57800020
chr12	57801043	57801312
chr12	57802059	57802448
chr12	57803146	57803769
chr12	57806259	57806639
chr12	57807230	57807827
chr12	57808093	57808648
chr12	57809496	57809990
chr12	57810248	57810651
chr12	57810715	57811227
chr12	57813126	57813523
chr12	57814051	57814326
chr12	57815477	57816140
chr12	57823501	57824419
chr12	57826245	57826502
chr12	57826895	57827197
chr12	57827433	57827690
chr12	57829347	57829696
chr12	57846271	57846535
chr12	57941601	57941988
chr12	57945527	57945773
chr12	57946894	57947176
chr12	57951657	57951995
chr12	57953505	57953789
chr12	57956586	57956990
chr12	58872471	58872916
chr12	58873954	58874673
chr12	58876344	58876703
chr12	58877299	58877952
chr12	58878723	58879205
chr12	58880480	58881001
chr12	58882768	58883132
chr12	58883419	58883691
chr12	58885730	58886002
chr12	58886709	58886990
chr12	58887688	58888032
chr12	58888228	58888572
chr12	58888718	58889062
chr12	58889895	58890239
chr12	58890564	58890896
chr12	58913881	58914156
chr12	58914164	58914436
chr12	58919326	58919646
chr12	58919899	58920335
chr12	59704701	59705119
chr12	59735829	59736088
chr12	59761011	59761302
chr12	59771118	59771463
chr12	59774556	59775576
chr12	59779322	59779780
chr12	61710305	61710517
chr12	61753521	61753846
chr12	61754771	61755124
chr12	61867219	61867525
chr12	62260314	62260603
chr12	62294078	62294406
chr12	62302689	62303020
chr12	62313910	62314162
chr12	62314689	62315016
chr12	62321363	62321709
chr12	62325771	62326033
chr12	62335065	62336606
chr12	62349120	62349407
chr12	62355230	62355575
chr12	62374289	62374635
chr12	62381389	62381763
chr12	62383739	62384402
chr12	62389330	62390088
chr12	62390763	62391529
chr12	62391715	62391986
chr12	62392171	62392487
chr12	62392952	62393302
chr12	62396194	62396498
chr12	62401086	62401375
chr12	62404092	62404475
chr12	62467107	62467418
chr12	62470600	62470878
chr12	62484069	62484333
chr12	62489930	62490216
chr12	62493814	62494142
chr12	62494915	62495247
chr12	62498818	62499148
chr12	62500682	62500980
chr12	62501472	62501798
chr12	62508185	62508580
chr12	62524414	62524739
chr12	62524983	62525320
chr12	62525848	62526202
chr12	62532337	62532770
chr12	62534744	62535026
chr12	62535424	62535809
chr12	62537050	62537363
chr12	62537501	62537806
chr12	62537995	62538605
chr12	62542996	62543298
chr12	62544665	62545108
chr12	62546796	62547172
chr12	62549567	62549930
chr12	62552780	62553274
chr12	62555893	62556292
chr12	62560390	62561213
chr12	62565136	62565480
chr12	62565913	62566131
chr12	62566221	62566550
chr12	62571291	62571682
chr12	62578344	62578605
chr12	62580196	62580520
chr12	62585193	62585601
chr12	62587973	62588256
chr12	62588755	62589043
chr12	62592485	62592849
chr12	62602842	62603438
chr12	62648388	62648736
chr12	62667077	62667429
chr12	62689598	62689906
chr12	62693835	62694099
chr12	62720070	62720389
chr12	62737401	62737686
chr12	62788125	62788438
chr12	62801715	62802260
chr12	62832013	62832379
chr12	62934391	62934836
chr12	63147258	63147745
chr12	63149766	63150945
chr12	63560411	63560762
chr12	63569123	63569449
chr12	63570657	63570957
chr12	63580561	63580936
chr12	63582305	63582625
chr12	63583711	63583936
chr12	63593986	63594233
chr12	63595865	63596137
chr12	63597708	63598010
chr12	63600205	63600486
chr12	63608515	63608775
chr12	63617203	63617490
chr12	63618050	63618328
chr12	63621137	63621437
chr12	63623939	63624231
chr12	63626368	63626626
chr12	63644302	63644596
chr12	63647144	63647465
chr12	63661243	63661581
chr12	63663657	63663945
chr12	63665734	63665959
chr12	63667956	63668493
chr12	63779860	63780562
chr12	63780918	63781274
chr12	63784869	63785172
chr12	63801990	63802505
chr12	63805133	63805504
chr12	63808574	63809192
chr12	63844716	63844983
chr12	63983846	63984242
chr12	63989809	63990172
chr12	64016849	64017112
chr12	64042689	64043072
chr12	64043346	64043675
chr12	64062816	64063238
chr12	64065017	64065319
chr12	64078818	64079216
chr12	64080185	64080470
chr12	64086898	64087126
chr12	64091175	64091478
chr12	64091792	64092026
chr12	64094831	64095304
chr12	64097140	64097475
chr12	64108831	64109137
chr12	64111661	64112086
chr12	64115713	64115993
chr12	64125876	64126257
chr12	64127489	64128300
chr12	64142194	64142772
chr12	64187503	64187777
chr12	64192538	64194783
chr12	64215577	64216088
chr12	64221902	64222362
chr12	64267082	64267388
chr12	64270435	64270814
chr12	64274800	64275075
chr12	64275197	64275472
chr12	64277579	64277903
chr12	64284563	64284853
chr12	64285853	64286160
chr12	64303534	64303879
chr12	64312578	64312852
chr12	64318474	64319080
chr12	64330859	64331132
chr12	64352793	64353156
chr12	64390213	64390665
chr12	64409935	64410195
chr12	64414806	64415089
chr12	64416597	64416854
chr12	64417945	64418215
chr12	64418775	64419194
chr12	64419969	64420621
chr12	64421134	64421571
chr12	64422904	64423344
chr12	64424498	64424823
chr12	64424937	64425557
chr12	64425714	64426009
chr12	64427950	64428220
chr12	64429948	64430387
chr12	64431437	64431923
chr12	64433313	64433703
chr12	64434406	64435009
chr12	64435526	64435774
chr12	64439143	64439415
chr12	64444974	64445231
chr12	64448004	64448231
chr12	64455770	64456057
chr12	64460088	64460429
chr12	64464233	64464563
chr12	64466800	64467182
chr12	64474129	64474490
chr12	64479911	64480222
chr12	64481741	64482121
chr12	64484202	64484599
chr12	64485354	64485613
chr12	64485825	64486117
chr12	64488386	64488688
chr12	64489940	64490219
chr12	64495382	64495875
chr12	64496266	64496506
chr12	64496848	64497359
chr12	64497547	64497854
chr12	64497867	64498139
chr12	64501229	64501481
chr12	64610532	64610843
chr12	64684686	64684994
chr12	64688115	64688553
chr12	64691369	64691679
chr12	64694662	64695012
chr12	64716640	64716919
chr12	64719921	64720282
chr12	64721494	64721805
chr12	64722905	64723213
chr12	64728855	64729157
chr12	64736903	64737207
chr12	64739280	64739599
chr12	64740505	64740788
chr12	64743040	64743408
chr12	64744708	64745007
chr12	64745558	64745824
chr12	64747611	64748018
chr12	64752597	64752857
chr12	64756566	64756862
chr12	64758984	64759376
chr12	64780708	64781386
chr12	64785780	64786145
chr12	64787259	64787481
chr12	64818355	64818643
chr12	64824779	64825133
chr12	64827734	64827996
chr12	64828343	64828609
chr12	64830276	64830602
chr12	64832018	64832404
chr12	64836389	64836758
chr12	64838582	64838951
chr12	64843279	64843585
chr12	64864567	64864880
chr12	64866663	64867003
chr12	64870501	64870908
chr12	64874900	64875888
chr12	65051248	65051570
chr12	65055017	65055313
chr12	65055930	65056226
chr12	65062380	65062676
chr12	65066540	65066836
chr12	65067594	65067890
chr12	65068663	65069004
chr12	65077645	65077954
chr12	65120316	65120656
chr12	65120943	65121291
chr12	65169496	65171218
chr12	65210825	65211063
chr12	65215876	65216143
chr12	65218451	65218719
chr12	65238401	65238914
chr12	65239828	65240338
chr12	65240808	65241187
chr12	65243287	65243569
chr12	65245568	65246039
chr12	65246061	65246425
chr12	65278668	65279171
chr12	65306762	65307126
chr12	65308428	65308755
chr12	65326725	65327034
chr12	65328425	65328703
chr12	65368897	65369126
chr12	65453627	65453925
chr12	65463054	65463422
chr12	65825170	65825481
chr12	65827900	65828187
chr12	65838418	65838669
chr12	65842033	65842252
chr12	65842490	65843027
chr12	65914958	65915627
chr12	65951282	65951515
chr12	65952255	65952636
chr12	65963144	65963392
chr12	66123739	66124118
chr12	66128795	66129206
chr12	66137858	66138380
chr12	66138622	66138983
chr12	66145739	66146058
chr12	66147806	66148041
chr12	66152169	66152476
chr12	66153238	66153548
chr12	66169753	66170052
chr12	66189199	66189532
chr12	66196740	66198236
chr12	66203610	66203993
chr12	66209355	66209620
chr12	66210046	66210301
chr12	66211345	66211697
chr12	66217070	66217335
chr12	66226622	66226937
chr12	66228151	66228470
chr12	66244385	66244784
chr12	66244847	66245362
chr12	66247594	66248271
chr12	66302503	66302890
chr12	66304630	66305250
chr12	66306244	66306614
chr12	66309605	66310708
chr12	66313885	66314263
chr12	66315141	66315483
chr12	66318537	66318892
chr12	66321847	66322129
chr12	66322623	66322883
chr12	66323882	66324311
chr12	66324806	66325226
chr12	66331053	66331745
chr12	66337900	66338202
chr12	66348918	66349346
chr12	66353316	66353663
chr12	66371593	66372027
chr12	66376916	66377385
chr12	66379179	66379536
chr12	66392207	66392916
chr12	66394107	66394452
chr12	66406182	66406528
chr12	66420619	66420889
chr12	66432447	66432728
chr12	66444483	66444829
chr12	66445221	66445608
chr12	66455308	66455664
chr12	66456086	66456442
chr12	66462823	66463193
chr12	66465174	66465522
chr12	66515518	66515864
chr12	66517800	66518076
chr12	66529730	66530014
chr12	66538977	66539323
chr12	66541714	66542050
chr12	66596746	66597027
chr12	66678749	66679245
chr12	67068949	67069207
chr12	67269617	67269885
chr12	67281809	67282153
chr12	67292521	67292876
chr12	67294932	67295256
chr12	67297306	67297953
chr12	67298849	67299195
chr12	67302222	67302715
chr12	67304504	67304846
chr12	67305003	67306697
chr12	67307296	67307592
chr12	67309800	67310416
chr12	67311592	67311900
chr12	67312505	67312930
chr12	67649033	67649282
chr12	67649696	67650045
chr12	67657005	67658813
chr12	68155252	68155587
chr12	68157812	68158359
chr12	68159401	68159715
chr12	68201744	68202183
chr12	68225048	68225856
chr12	68248698	68248976
chr12	68251412	68251678
chr12	68252403	68252929
chr12	68253162	68253548
chr12	68295153	68295466
chr12	68296822	68297082
chr12	68302519	68302972
chr12	68313342	68313853
chr12	68314847	68315365
chr12	68315977	68316353
chr12	68316480	68316710
chr12	68321246	68321728
chr12	68322972	68323340
chr12	68324904	68327610
chr12	68331006	68331321
chr12	68332127	68332345
chr12	68648624	68648881
chr12	68650299	68650568
chr12	68651894	68652151
chr12	68654011	68654352
chr12	68656205	68656549
chr12	68657000	68657287
chr12	68686965	68687173
chr12	68687354	68687691
chr12	68688861	68689153
chr12	68689432	68689719
chr12	68690502	68690846
chr12	68691867	68692212
chr12	68696718	68697022
chr12	68700625	68700953
chr12	68702635	68702884
chr12	68709137	68709409
chr12	68709904	68710193
chr12	68713629	68713908
chr12	68715526	68715840
chr12	68719240	68719754
chr12	68721017	68721277
chr12	68721740	68722252
chr12	68725626	68725896
chr12	68726398	68726717
chr12	68727250	68727489
chr12	68731009	68731360
chr12	68731506	68731819
chr12	68732536	68732839
chr12	68733351	68733712
chr12	68734607	68734933
chr12	68735130	68735444
chr12	68741712	68742080
chr12	68742254	68742562
chr12	68746277	68746879
chr12	68747829	68748140
chr12	68751931	68752290
chr12	68759056	68759339
chr12	68764603	68764990
chr12	68808377	68808591
chr12	68808849	68809392
chr12	68813453	68813728
chr12	68816711	68817045
chr12	68820224	68820474
chr12	68824262	68824751
chr12	68828670	68829031
chr12	68835728	68836084
chr12	68836571	68836849
chr12	68839173	68839949
chr12	68856336	68856779
chr12	68858822	68859171
chr12	68866795	68867148
chr12	68869224	68869595
chr12	68870114	68870499
chr12	68871683	68872056
chr12	68885691	68885989
chr12	68932577	68932937
chr12	69239511	69239806
chr12	69250993	69251438
chr12	69252950	69253254
chr12	69256596	69256942
chr12	69257631	69258245
chr12	69258489	69259194
chr12	69259292	69259643
chr12	69259908	69260297
chr12	69262234	69262659
chr12	69348308	69348644
chr12	69350007	69350372
chr12	69352119	69352398
chr12	69353052	69353319
chr12	69359872	69360123
chr12	69362687	69363007
chr12	69365532	69365984
chr12	69370605	69371075
chr12	69390046	69390416
chr12	69568930	69569196
chr12	69570230	69570617
chr12	69571175	69571534
chr12	69572017	69572381
chr12	69573904	69575055
chr12	69585421	69586109
chr12	69586169	69586444
chr12	69586652	69586918
chr12	69587404	69587716
chr12	69587829	69588362
chr12	69589384	69589787
chr12	69591958	69592259
chr12	69592875	69593203
chr12	69593409	69593713
chr12	69597055	69597375
chr12	69597537	69597866
chr12	69597867	69598171
chr12	69598221	69598521
chr12	69599762	69600104
chr12	69601194	69601677
chr12	69609904	69610938
chr12	69616704	69616907
chr12	69653508	69655913
chr12	69671327	69671679
chr12	69672784	69673065
chr12	69676815	69677357
chr12	69678638	69678993
chr12	69688969	69689376
chr12	69693573	69694007
chr12	69694269	69694564
chr12	69697546	69697913
chr12	69699104	69699501
chr12	69739746	69739969
chr12	69755283	69755759
chr12	69756304	69756763
chr12	69784619	69784915
chr12	69794336	69794614
chr12	69795040	69795444
chr12	69800108	69800437
chr12	69801508	69801821
chr12	69812677	69813133
chr12	69815263	69815546
chr12	69886719	69887070
chr12	69890870	69891266
chr12	69893663	69893940
chr12	69895270	69895581
chr12	69897055	69897346
chr12	69903543	69903944
chr12	69909868	69910177
chr12	69910720	69911030
chr12	69926470	69926834
chr12	69927584	69927848
chr12	69932412	69932698
chr12	69936012	69936732
chr12	69952012	69952275
chr12	69952698	69952986
chr12	69957721	69958042
chr12	69958148	69958631
chr12	70278126	70278374
chr12	70293970	70294394
chr12	70310794	70311117
chr12	70319197	70319464
chr12	70329322	70329670
chr12	70330186	70330569
chr12	70332666	70332946
chr12	70335337	70335663
chr12	70337288	70337613
chr12	70338342	70338922
chr12	70342006	70342407
chr12	70344027	70344328
chr12	70346079	70346424
chr12	70353728	70354015
chr12	70366634	70367170
chr12	70400108	70400436
chr12	70422606	70422949
chr12	70430384	70430753
chr12	70521388	70521611
chr12	70524370	70524691
chr12	70531934	70532270
chr12	70534387	70535055
chr12	70535924	70536259
chr12	70538054	70538331
chr12	70538823	70539114
chr12	70539524	70540122
chr12	70540757	70541057
chr12	70544456	70544763
chr12	70552676	70553120
chr12	70555059	70555409
chr12	70555769	70556248
chr12	70559242	70559724
chr12	70560570	70561034
chr12	70562743	70563207
chr12	70566334	70566804
chr12	70569574	70570038
chr12	70570925	70571389
chr12	70571723	70572187
chr12	70576281	70576745
chr12	70580935	70581402
chr12	70586906	70587367
chr12	70589863	70590333
chr12	70592181	70592645
chr12	70594366	70594824
chr12	70595948	70596427
chr12	70608968	70609439
chr12	70609660	70609944
chr12	70622289	70622746
chr12	70635570	70636166
chr12	70637240	70637495
chr12	70639083	70639377
chr12	70639418	70639663
chr12	70656603	70656917
chr12	70660839	70661197
chr12	70662394	70662705
chr12	70672619	70673076
chr12	70684026	70684364
chr12	70684603	70684883
chr12	70698164	70698449
chr12	70701036	70701423
chr12	70745717	70746186
chr12	70754090	70754859
chr12	70761370	70761726
chr12	70764564	70764878
chr12	70788715	70789030
chr12	70892578	70893077
chr12	70920232	70920490
chr12	71125233	71125487
chr12	71129230	71129514
chr12	71132592	71132924
chr12	71137852	71138330
chr12	71139610	71139948
chr12	71144050	71144313
chr12	71157518	71157778
chr12	71439980	71440392
chr12	71504513	71504785
chr12	71524305	71524577
chr12	71535014	71535286
chr12	71552972	71553388
chr12	71556518	71556790
chr12	71559485	71559754
chr12	71561680	71561952
chr12	71566303	71567012
chr12	71571413	71571679
chr12	71572749	71573021
chr12	71577824	71578096
chr12	71578703	71579029
chr12	71580177	71580523
chr12	71582355	71582639
chr12	71583546	71584834
chr12	71610327	71610857
chr12	71610957	71611197
chr12	71611685	71611987
chr12	71613234	71613535
chr12	71614434	71615038
chr12	71615105	71615416
chr12	71619214	71619509
chr12	71619825	71620415
chr12	71623259	71623697
chr12	71624003	71624392
chr12	71626159	71626546
chr12	71627650	71628034
chr12	71628817	71629137
chr12	71629508	71629810
chr12	71630499	71631054
chr12	71631677	71632614
chr12	71632785	71633117
chr12	71633163	71633538
chr12	71634054	71634404
chr12	71634603	71634925
chr12	71635342	71635680
chr12	71636389	71637159
chr12	71638317	71638615
chr12	71642335	71642659
chr12	71643994	71644418
chr12	71644776	71645175
chr12	71647648	71647913
chr12	71656784	71657401
chr12	71662912	71663710
chr12	71664409	71664680
chr12	71674102	71674498
chr12	71676588	71677208
chr12	71686580	71686910
chr12	71689490	71689804
chr12	71696335	71696673
chr12	71697179	71697634
chr12	71698799	71699209
chr12	71700731	71701095
chr12	71755029	71755388
chr12	71769699	71769959
chr12	71770491	71770799
chr12	71773858	71774122
chr12	71781930	71782185
chr12	71782469	71782758
chr12	71785430	71785773
chr12	71839681	71839911
chr12	71861342	71861596
chr12	71871969	71872268
chr12	71872828	71873103
chr12	71880368	71880707
chr12	71884710	71885121
chr12	71893121	71893424
chr12	71894224	71894475
chr12	71894585	71894983
chr12	71895846	71896175
chr12	71896576	71896880
chr12	71897746	71898041
chr12	71906921	71907238
chr12	71913725	71914026
chr12	71917597	71917897
chr12	71918350	71918648
chr12	71920630	71920947
chr12	71921267	71921554
chr12	71922882	71923304
chr12	71938886	71939191
chr12	71941465	71941833
chr12	71944193	71944786
chr12	71949487	71949755
chr12	71961452	71962812
chr12	71964277	71964902
chr12	71972418	71972815
chr12	71978851	71979187
chr12	71994338	71994665
chr12	72022298	72022594
chr12	72031157	72031795
chr12	72272634	72273657
chr12	72286580	72287054
chr12	72377894	72378221
chr12	72469657	72470012
chr12	72472966	72473280
chr12	72499397	72499735
chr12	72542190	72542456
chr12	72562064	72562330
chr12	72562752	72563140
chr12	72568467	72568756
chr12	72575154	72575642
chr12	72582126	72582697
chr12	72618790	72619138
chr12	72621007	72621305
chr12	72621543	72621851
chr12	72652221	72652589
chr12	72652915	72653256
chr12	72656826	72657108
chr12	72662951	72663295
chr12	74538012	74538506
chr12	75040996	75043913
chr12	75048052	75048417
chr12	75050289	75051417
chr12	75207196	75208083
chr12	75276142	75279165
chr12	75282150	75282447
chr12	75284860	75285180
chr12	75289520	75289875
chr12	75291643	75291920
chr12	75293148	75293467
chr12	75298586	75299066
chr12	75299736	75300011
chr12	75304656	75304976
chr12	75312747	75313015
chr12	75316183	75316534
chr12	75321299	75321676
chr12	75322873	75323336
chr12	75325138	75325510
chr12	75326317	75326627
chr12	75329731	75329959
chr12	75334373	75335002
chr12	75343592	75344038
chr12	75347521	75347822
chr12	75363001	75363290
chr12	75369373	75370276
chr12	75391016	75391668
chr12	75410333	75410779
chr12	75413497	75413801
chr12	75422803	75423691
chr12	75430614	75431143
chr12	75480780	75481154
chr12	75481733	75482179
chr12	75490305	75490618
chr12	75495476	75495762
chr12	75498593	75499078
chr12	75499708	75500051
chr12	75501622	75502100
chr12	75503803	75504174
chr12	75505097	75505354
chr12	75506215	75507016
chr12	75508173	75508546
chr12	75511412	75511697
chr12	76030435	76030696
chr12	76030737	76031841
chr12	76048328	76048564
chr12	76049099	76049625
chr12	76049655	76049885
chr12	76050430	76050753
chr12	76052990	76053450
chr12	76053669	76054009
chr12	76054918	76055190
chr12	76055932	76056261
chr12	76057643	76057876
chr12	76059697	76059978
chr12	76060037	76060379
chr12	76067270	76067573
chr12	76068808	76069094
chr12	76074102	76074502
chr12	76345712	76347887
chr12	76348061	76348458
chr12	76355788	76356121
chr12	76356525	76356828
chr12	76358605	76358911
chr12	76369113	76369401
chr12	76369536	76369922
chr12	76371347	76371684
chr12	76373243	76373533
chr12	76375172	76375470
chr12	76378351	76378650
chr12	76384153	76384450
chr12	76386067	76386366
chr12	76386478	76386760
chr12	76389544	76389929
chr12	76390319	76390757
chr12	76392480	76392852
chr12	76394544	76394829
chr12	76397593	76397997
chr12	76399772	76400074
chr12	76402588	76402866
chr12	76410463	76410734
chr12	76450750	76451088
chr12	76459758	76459995
chr12	76487409	76487651
chr12	76764136	76764429
chr12	76797333	76797637
chr12	76805216	76805539
chr12	76808942	76809220
chr12	76809612	76809957
chr12	76815045	76815310
chr12	76815756	76816119
chr12	76820957	76821267
chr12	76822305	76822631
chr12	76826807	76827150
chr12	76828289	76828590
chr12	76841881	76842206
chr12	76842818	76843081
chr12	76845608	76845902
chr12	76846495	76846779
chr12	76848132	76848490
chr12	76849275	76849570
chr12	76850746	76851085
chr12	76858854	76859128
chr12	76859446	76859740
chr12	76860183	76860513
chr12	76862595	76863059
chr12	76863075	76863444
chr12	76866048	76866361
chr12	77023914	77024285
chr12	77025457	77026082
chr12	77027782	77028238
chr12	77029730	77030432
chr12	77032949	77033222
chr12	77033756	77034142
chr12	77042964	77043299
chr12	77044536	77044895
chr12	77045937	77046428
chr12	77050475	77050844
chr12	77055754	77056230
chr12	77064442	77064735
chr12	77831361	77831804
chr12	77940218	77940536
chr12	77940980	77941233
chr12	77966128	77966401
chr12	77968418	77968802
chr12	77994702	77994971
chr12	77998236	77998576
chr12	78006318	78007545
chr12	78021646	78021962
chr12	78049892	78050201
chr12	78050663	78051247
chr12	78058895	78059215
chr12	78116671	78117004
chr12	78117926	78118397
chr12	78119136	78120045
chr12	78121839	78122528
chr12	78127066	78127308
chr12	78128605	78128966
chr12	78137076	78137465
chr12	78140181	78140434
chr12	78146268	78146492
chr12	78148741	78149019
chr12	78159102	78159386
chr12	78168654	78168966
chr12	78175205	78175527
chr12	78176338	78176559
chr12	78177040	78177413
chr12	78177519	78177785
chr12	78179428	78179782
chr12	78180770	78181145
chr12	78185500	78185798
chr12	78188147	78188443
chr12	78188508	78188877
chr12	78189883	78190319
chr12	78197146	78197501
chr12	78198504	78198776
chr12	78199234	78199631
chr12	78200372	78200691
chr12	78204834	78205238
chr12	78210297	78210617
chr12	79217419	79217785
chr12	79285686	79286071
chr12	79291907	79292230
chr12	79295968	79296336
chr12	79299283	79299651
chr12	79353401	79353719
chr12	79443972	79444306
chr12	79448817	79449224
chr12	79594228	79594533
chr12	79596410	79596758
chr12	79604079	79604821
chr12	79613474	79613709
chr12	79620975	79621307
chr12	79689628	79690431
chr12	79775828	79776115
chr12	79777041	79777752
chr12	79778449	79778700
chr12	79779220	79779451
chr12	79781714	79781962
chr12	79786273	79786578
chr12	79788547	79788883
chr12	79790366	79790583
chr12	79793762	79794028
chr12	79795537	79795859
chr12	79796681	79797050
chr12	79797094	79797495
chr12	79798393	79798684
chr12	79805491	79805868
chr12	79806065	79806433
chr12	79807125	79807430
chr12	79808382	79808677
chr12	79809694	79810110
chr12	79817293	79817618
chr12	79820673	79821266
chr12	79822015	79822290
chr12	79828219	79828564
chr12	79832231	79832591
chr12	79845201	79845520
chr12	79872707	79873038
chr12	79934594	79935653
chr12	80189349	80189554
chr12	80209312	80209610
chr12	80210746	80210986
chr12	80211848	80212097
chr12	80217497	80217764
chr12	80219713	80220012
chr12	80221990	80222345
chr12	80229156	80229478
chr12	80232791	80233197
chr12	80238750	80239078
chr12	80239232	80239539
chr12	80251592	80251899
chr12	80251975	80252301
chr12	80253365	80253674
chr12	80254423	80254670
chr12	80254939	80255285
chr12	80256236	80256560
chr12	80257724	80258102
chr12	80261868	80262193
chr12	80264900	80265310
chr12	80266350	80266716
chr12	80267152	80267427
chr12	80270001	80270254
chr12	80271547	80271910
chr12	80278067	80278375
chr12	80278927	80279266
chr12	80296726	80297061
chr12	80302533	80302883
chr12	80305475	80305795
chr12	80310510	80310827
chr12	80313375	80313732
chr12	80314204	80314431
chr12	80318445	80318813
chr12	80320321	80320800
chr12	80323622	80323940
chr12	80328564	80328844
chr12	80328950	80329219
chr12	80332904	80333178
chr12	80335862	80336240
chr12	80336312	80336655
chr12	80336696	80337104
chr12	80338974	80339364
chr12	80341847	80342262
chr12	80352194	80352536
chr12	80353224	80353610
chr12	80355635	80356048
chr12	80356315	80356620
chr12	80356706	80357014
chr12	80358147	80358449
chr12	80358570	80359000
chr12	80366473	80366737
chr12	80367460	80367839
chr12	80368104	80368409
chr12	80370469	80370789
chr12	80371918	80372164
chr12	80377022	80377302
chr12	80377747	80378148
chr12	80444245	80444499
chr12	80444640	80444949
chr12	80445390	80445818
chr12	80468609	80468938
chr12	80472004	80472351
chr12	80484332	80484705
chr12	80493174	80493555
chr12	80494832	80495471
chr12	80495898	80496631
chr12	80505923	80506306
chr12	80506468	80506770
chr12	80510222	80510543
chr12	80533914	80534275
chr12	80534791	80535137
chr12	80539675	80540044
chr12	80541454	80541945
chr12	80541988	80542464
chr12	80542629	80542981
chr12	80546455	80546797
chr12	80549364	80549834
chr12	80588028	80588552
chr12	80604958	80605280
chr12	80610338	80610725
chr12	80613491	80613936
chr12	80616099	80616366
chr12	80619283	80619642
chr12	80620053	80620476
chr12	80621960	80622234
chr12	80632091	80632391
chr12	80634844	80635173
chr12	80648796	80649023
chr12	80649487	80649769
chr12	80652643	80652934
chr12	80657884	80658161
chr12	80668906	80669564
chr12	80670243	80670592
chr12	80673068	80673404
chr12	80678501	80678825
chr12	80678885	80679123
chr12	80707619	80708338
chr12	80708423	80708714
chr12	80708741	80709060
chr12	80716963	80717664
chr12	80718257	80718533
chr12	80718760	80719151
chr12	80811372	80811783
chr12	80841725	80842228
chr12	80845629	80846039
chr12	80848150	80848422
chr12	80889150	80889469
chr12	80937540	80937830
chr12	81078020	81078531
chr12	81109459	81109804
chr12	81134715	81135104
chr12	81139030	81139365
chr12	81143006	81143347
chr12	81151743	81152196
chr12	81174687	81175039
chr12	81199240	81199544
chr12	81199559	81199790
chr12	81216800	81217096
chr12	81219912	81220176
chr12	81230956	81231238
chr12	81233248	81233571
chr12	81253206	81253770
chr12	81254756	81255022
chr12	81259531	81259760
chr12	81261848	81262140
chr12	81263130	81263490
chr12	81266851	81267120
chr12	81267811	81268187
chr12	81277216	81277515
chr12	81281156	81281550
chr12	81282909	81283139
chr12	81284140	81284403
chr12	81294734	81295135
chr12	81299200	81299482
chr12	81312059	81312268
chr12	81325676	81325970
chr12	81339079	81339434
chr12	81340977	81341308
chr12	81344563	81344793
chr12	81347432	81347870
chr12	81353018	81353439
chr12	81357981	81358317
chr12	81362592	81362884
chr12	81367007	81367270
chr12	81368002	81368266
chr12	81368624	81368956
chr12	81369010	81369514
chr12	81374533	81374868
chr12	81375695	81376042
chr12	81383922	81384344
chr12	81405686	81406003
chr12	81439871	81440146
chr12	81445455	81445820
chr12	81457664	81457966
chr12	81512183	81512491
chr12	81597851	81598471
chr12	81676690	81676944
chr12	81753872	81754321
chr12	82353050	82353412
chr12	82354394	82354694
chr12	82356859	82357369
chr12	82358122	82358924
chr12	82386702	82387067
chr12	82389715	82390022
chr12	82398694	82399494
chr12	82402882	82403230
chr12	82407716	82408080
chr12	82430792	82431087
chr12	82434594	82434824
chr12	82438617	82438941
chr12	82439753	82439957
chr12	82451204	82451407
chr12	82456626	82456920
chr12	82476543	82476818
chr12	82477180	82477452
chr12	82478831	82479124
chr12	82687486	82687769
chr12	82690237	82690537
chr12	82856909	82857680
chr12	82895717	82896746
chr12	82930330	82930645
chr12	82964923	82965209
chr12	82965459	82965844
chr12	82966818	82967097
chr12	82985824	82986146
chr12	83030697	83030979
chr12	83050803	83051118
chr12	83061667	83061931
chr12	83132109	83132489
chr12	84861531	84862106
chr12	84863338	84863701
chr12	84866933	84867293
chr12	84870377	84870770
chr12	84872501	84872894
chr12	84872986	84873428
chr12	84876396	84876707
chr12	84880747	84881042
chr12	84881311	84882650
chr12	84882867	84884140
chr12	84885334	84885661
chr12	84885810	84886168
chr12	84891731	84892220
chr12	85014386	85014655
chr12	85015787	85016071
chr12	85017355	85017699
chr12	85019525	85019836
chr12	85023225	85023500
chr12	85027798	85028123
chr12	85029618	85030059
chr12	85038076	85038408
chr12	85040389	85040701
chr12	85044617	85044909
chr12	85045919	85046237
chr12	85047146	85047570
chr12	85052076	85052351
chr12	85055446	85057284
chr12	85065161	85065514
chr12	85066647	85066998
chr12	85072806	85073198
chr12	85076457	85076713
chr12	85098254	85098648
chr12	85098766	85099094
chr12	85103903	85104177
chr12	85106421	85106715
chr12	85121596	85121976
chr12	85123969	85124619
chr12	85127731	85128133
chr12	85137749	85138069
chr12	85152179	85152469
chr12	85152923	85153245
chr12	85153562	85153858
chr12	85153911	85154194
chr12	85160512	85160814
chr12	85229416	85229749
chr12	85232595	85232856
chr12	85244688	85245205
chr12	85262814	85263160
chr12	85280161	85280587
chr12	85283471	85283976
chr12	85286752	85287081
chr12	85301054	85301575
chr12	85804601	85806062
chr12	85836054	85836301
chr12	85874303	85874576
chr12	85876539	85876801
chr12	85878244	85878669
chr12	85882122	85882475
chr12	85979188	85980530
chr12	85983422	85983770
chr12	85989299	85989652
chr12	86001393	86001795
chr12	86011699	86012002
chr12	86013626	86013858
chr12	86028003	86028307
chr12	86049573	86049793
chr12	87980230	87980456
chr12	87983002	87983295
chr12	87985749	87986153
chr12	87986211	87986516
chr12	87987749	87988066
chr12	87989163	87989471
chr12	87994532	87994843
chr12	87996273	87996746
chr12	87997934	87998290
chr12	88026387	88026708
chr12	88026850	88027170
chr12	88028966	88029220
chr12	88035548	88036173
chr12	88040047	88040365
chr12	88042724	88043020
chr12	88043498	88043815
chr12	88045481	88045879
chr12	88046706	88047076
chr12	88048133	88048522
chr12	88049082	88049514
chr12	88050252	88050533
chr12	88053550	88053846
chr12	88054238	88054513
chr12	88055474	88055817
chr12	88058746	88059120
chr12	88059796	88060120
chr12	88060728	88061094
chr12	88062590	88062878
chr12	88063879	88064215
chr12	88068420	88068745
chr12	88071192	88071549
chr12	88071679	88072026
chr12	88077120	88077444
chr12	88077595	88078018
chr12	88078990	88079329
chr12	88080080	88080495
chr12	88082929	88083330
chr12	88083745	88084054
chr12	88084484	88084952
chr12	88085937	88086273
chr12	88086289	88086598
chr12	88087678	88088044
chr12	88088930	88089587
chr12	88090626	88090939
chr12	88092579	88092932
chr12	88093668	88094075
chr12	88096786	88097099
chr12	88102736	88103111
chr12	88106573	88107198
chr12	88108964	88109281
chr12	88111100	88111451
chr12	88111592	88111958
chr12	88114318	88114662
chr12	88114996	88115282
chr12	88115376	88116186
chr12	88116932	88117245
chr12	88118382	88118843
chr12	88120013	88120376
chr12	88120896	88121266
chr12	88125145	88125469
chr12	88126215	88126538
chr12	88128845	88129135
chr12	88129593	88129976
chr12	88130167	88130665
chr12	88131064	88131318
chr12	88136542	88136886
chr12	88139044	88139291
chr12	88139394	88139664
chr12	88140855	88141407
chr12	88148215	88148604
chr12	88153190	88153609
chr12	88154187	88154487
chr12	88160013	88160329
chr12	88160578	88160951
chr12	88166229	88166682
chr12	88172496	88172845
chr12	88172865	88173189
chr12	88174506	88174827
chr12	88176107	88176419
chr12	88188742	88189046
chr12	88190352	88190722
chr12	88192503	88192930
chr12	88194737	88195749
chr12	88505095	88505335
chr12	88506210	88506478
chr12	88506927	88507237
chr12	88515433	88515717
chr12	88516233	88516590
chr12	88518596	88518967
chr12	88532340	88532603
chr12	88545651	88545965
chr12	88580163	88580378
chr12	89349153	89349661
chr12	89350487	89351125
chr12	89351539	89352139
chr12	89421052	89421357
chr12	89425060	89425479
chr12	89459537	89459818
chr12	89466669	89467022
chr12	89467516	89467785
chr12	89470260	89470594
chr12	89471513	89471829
chr12	89472067	89472375
chr12	89491835	89492215
chr12	89497070	89497442
chr12	89522712	89524649
chr12	89525019	89525667
chr12	89525780	89526255
chr12	89590883	89591395
chr12	89598489	89598843
chr12	89599016	89599399
chr12	89601225	89601533
chr12	89602942	89603354
chr12	89603611	89604025
chr12	89604054	89604446
chr12	89609836	89610143
chr12	89610320	89610608
chr12	89611092	89611472
chr12	89616701	89617139
chr12	89619898	89620340
chr12	89621448	89621891
chr12	89624082	89624497
chr12	89626353	89626715
chr12	89627577	89627816
chr12	89630404	89630745
chr12	89634677	89635351
chr12	89642057	89642455
chr12	89655578	89655986
chr12	90953421	90953796
chr12	90953797	90954842
chr12	90964055	90964426
chr12	90969943	90970239
chr12	90971699	90972102
chr12	90972721	90973080
chr12	90977987	90978362
chr12	91002300	91002665
chr12	91051245	91051618
chr12	91055295	91056381
chr12	91104064	91104419
chr12	91108017	91109079
chr12	91145957	91146352
chr12	91151553	91151892
chr12	91152995	91153289
chr12	91156974	91157288
chr12	91158195	91158609
chr12	91164504	91164817
chr12	91178241	91178652
chr12	91986525	91986797
chr12	91987432	91987894
chr12	92143979	92144547
chr12	92145287	92145635
chr12	92420909	92421273
chr12	92422446	92422736
chr12	92424580	92425146
chr12	92427994	92428246
chr12	92706531	92707815
chr12	92721373	92721623
chr12	92728892	92729220
chr12	92732132	92732373
chr12	92736381	92736677
chr12	92737277	92737621
chr12	92740752	92741048
chr12	92741390	92741692
chr12	92745377	92745691
chr12	92753989	92754364
chr12	92755724	92756040
chr12	92756197	92756491
chr12	92761651	92761931
chr12	92763940	92764294
chr12	92768882	92769180
chr12	92769987	92770295
chr12	92775910	92776233
chr12	92776743	92777042
chr12	92777442	92777763
chr12	92777840	92778279
chr12	92779014	92779400
chr12	92780179	92780511
chr12	92781849	92782235
chr12	92787766	92788149
chr12	92798791	92799186
chr12	92801499	92801801
chr12	92802303	92802834
chr12	92808916	92809256
chr12	92811178	92811534
chr12	92812879	92813193
chr12	92816099	92816500
chr12	92819207	92819611
chr12	92826065	92826385
chr12	92827811	92828161
chr12	92832411	92832950
chr12	92842364	92842681
chr12	92851010	92851366
chr12	92852074	92852396
chr12	92852811	92853125
chr12	92853814	92854054
chr12	92857174	92857585
chr12	92864759	92865087
chr12	92891528	92891821
chr12	92928942	92929166
chr12	93378222	93378890
chr12	93394508	93394819
chr12	93395388	93395633
chr12	93398667	93398955
chr12	93399076	93399479
chr12	93409938	93410179
chr12	93410633	93411399
chr12	93441754	93441984
chr12	93469185	93469455
chr12	93470385	93470605
chr12	93476853	93477117
chr12	93479287	93479572
chr12	93487396	93487760
chr12	93501075	93501321
chr12	93572797	93573136
chr12	93574621	93575279
chr12	93678674	93679172
chr12	93849869	93850856
chr12	94148871	94150133
chr12	94169052	94169393
chr12	94181345	94181680
chr12	94186272	94186573
chr12	94209489	94209804
chr12	94219915	94220263
chr12	94224127	94224415
chr12	94226504	94226807
chr12	94227048	94227335
chr12	94237563	94237903
chr12	94240384	94240764
chr12	94243837	94244125
chr12	94247802	94248512
chr12	94251325	94251628
chr12	94254686	94254988
chr12	94255092	94255396
chr12	94259236	94259475
chr12	94259509	94259834
chr12	94260541	94260940
chr12	94262420	94262863
chr12	94264978	94265325
chr12	94279371	94279749
chr12	94282197	94282501
chr12	94294385	94294640
chr12	94297088	94297523
chr12	94298531	94298895
chr12	94300809	94301157
chr12	94303655	94304151
chr12	94305080	94305385
chr12	94308712	94309017
chr12	94309817	94310207
chr12	94312471	94313117
chr12	94331599	94331929
chr12	94333381	94333739
chr12	94335488	94335764
chr12	94367693	94368301
chr12	94369821	94370136
chr12	94375785	94376117
chr12	94378690	94379142
chr12	94400749	94401081
chr12	94403069	94403362
chr12	94411596	94411947
chr12	94412217	94412590
chr12	94571334	94571837
chr12	94578293	94578629
chr12	94581521	94582638
chr12	94598454	94598891
chr12	94615822	94616229
chr12	94644293	94644526
chr12	94650252	94650530
chr12	94971339	94971720
chr12	94994069	94994357
chr12	95002638	95002921
chr12	95003494	95003780
chr12	95022128	95022503
chr12	95025049	95025355
chr12	95028286	95028624
chr12	95030308	95030973
chr12	95031248	95031588
chr12	95040375	95040697
chr12	95048967	95049333
chr12	95051661	95052043
chr12	95057452	95057978
chr12	95058209	95058589
chr12	95059805	95060084
chr12	95062407	95062838
chr12	95067230	95067484
chr12	95081393	95081656
chr12	95084397	95084746
chr12	95085679	95086008
chr12	95089468	95089796
chr12	95091606	95091909
chr12	95092598	95092945
chr12	95094491	95094794
chr12	95104906	95105186
chr12	95106853	95107137
chr12	95107462	95107731
chr12	95108247	95108661
chr12	95113550	95113801
chr12	95134638	95134926
chr12	95137421	95137778
chr12	95141287	95141639
chr12	95152710	95153093
chr12	95172499	95172844
chr12	95208742	95211367
chr12	95217124	95217340
chr12	95217750	95217986
chr12	95251839	95252171
chr12	95256449	95256722
chr12	95257049	95257339
chr12	95262805	95263181
chr12	95266256	95266732
chr12	95269938	95270288
chr12	95274641	95274989
chr12	95282212	95282744
chr12	95287563	95287957
chr12	95294171	95294472
chr12	95295950	95296358
chr12	95300064	95300773
chr12	95474079	95474430
chr12	95475970	95476278
chr12	95483114	95483380
chr12	95485778	95486081
chr12	95493955	95494317
chr12	95494856	95495238
chr12	95495903	95496198
chr12	95503964	95504261
chr12	95511794	95512098
chr12	95512700	95513016
chr12	95513551	95514004
chr12	95518053	95518453
chr12	95520896	95521302
chr12	95521924	95522217
chr12	95524579	95524888
chr12	95528706	95529102
chr12	95532728	95534356
chr12	95658985	95659322
chr12	95665709	95666080
chr12	95669977	95670246
chr12	95682606	95682922
chr12	95683397	95683811
chr12	95710340	95710729
chr12	95713111	95713438
chr12	95737765	95738244
chr12	95786838	95787568
chr12	95790154	95790409
chr12	95858973	95859176
chr12	95861067	95861393
chr12	95865223	95865488
chr12	95865904	95866171
chr12	95866975	95867289
chr12	95869379	95869673
chr12	95872154	95872560
chr12	95878110	95878446
chr12	95879543	95879895
chr12	95881384	95881654
chr12	95888357	95888606
chr12	95890731	95891030
chr12	95894888	95895246
chr12	95898284	95898831
chr12	95906286	95906551
chr12	95917028	95917394
chr12	95918775	95919076
chr12	95936372	95936609
chr12	95943298	95943635
chr12	95952616	95952923
chr12	95954810	95955075
chr12	95956584	95957062
chr12	95960297	95960723
chr12	95962254	95962579
chr12	95965585	95965879
chr12	95966247	95966608
chr12	95967655	95967943
chr12	95974131	95974472
chr12	95976328	95976806
chr12	95977843	95978178
chr12	95980455	95980963
chr12	95983810	95984091
chr12	95985807	95986260
chr12	95986966	95987314
chr12	95988092	95988340
chr12	95990292	95990632
chr12	95992579	95992905
chr12	95993350	95993588
chr12	95993671	95994264
chr12	95994697	95995093
chr12	95995563	95996010
chr12	96000888	96001206
chr12	96002859	96003164
chr12	96003737	96004020
chr12	96006213	96006509
chr12	96008993	96009248
chr12	96013087	96013358
chr12	96013649	96013953
chr12	96014754	96015099
chr12	96015482	96015794
chr12	96016943	96017214
chr12	96017456	96017680
chr12	96018662	96019003
chr12	96019067	96019340
chr12	96020984	96021237
chr12	96022046	96022351
chr12	96024378	96024647
chr12	96027343	96027664
chr12	96028954	96029285
chr12	96035260	96035761
chr12	96043188	96043475
chr12	96223466	96223873
chr12	96246839	96247834
chr12	96259630	96259953
chr12	96266981	96267280
chr12	96280141	96280985
chr12	96282408	96282699
chr12	96283502	96283745
chr12	96285942	96286248
chr12	96286563	96286861
chr12	96289066	96289387
chr12	96294898	96295222
chr12	96297169	96297432
chr12	96297526	96297821
chr12	96298768	96299083
chr12	96300203	96300460
chr12	96310951	96311277
chr12	96313220	96313554
chr12	96323847	96324212
chr12	96334618	96334936
chr12	96489509	96490026
chr12	96500733	96501039
chr12	96503785	96504129
chr12	96506827	96507199
chr12	96512885	96513144
chr12	96518827	96519171
chr12	96521756	96522289
chr12	96527145	96527544
chr12	96533691	96534327
chr12	96535414	96535700
chr12	96538283	96538618
chr12	96540736	96541087
chr12	96547801	96548078
chr12	96554081	96554410
chr12	96554575	96554916
chr12	96572769	96573134
chr12	96576484	96576861
chr12	96580475	96580789
chr12	96580819	96581205
chr12	96589326	96589663
chr12	96592446	96592737
chr12	96594190	96594546
chr12	96621489	96621821
chr12	96623666	96623981
chr12	96625617	96625907
chr12	96626712	96627039
chr12	96629992	96630304
chr12	96630450	96630751
chr12	96644077	96644508
chr12	96647774	96648117
chr12	96649790	96650172
chr12	96651487	96651915
chr12	96657781	96658446
chr12	96663729	96664032
chr12	96679499	96679852
chr12	96682041	96682436
chr12	96684547	96684835
chr12	96684928	96685338
chr12	96688815	96689082
chr12	96691027	96691410
chr12	96693621	96693908
chr12	96699870	96700193
chr12	96704642	96704896
chr12	96708507	96708903
chr12	96718342	96718622
chr12	96720304	96720665
chr12	96739855	96740161
chr12	96742338	96742686
chr12	96743301	96744246
chr12	96753642	96753998
chr12	96756357	96756663
chr12	96757394	96757688
chr12	96764050	96764349
chr12	96764976	96765318
chr12	96784616	96784990
chr12	96786574	96786998
chr12	96792228	96792599
chr12	96811635	96811942
chr12	96817674	96818013
chr12	96828913	96829188
chr12	96860718	96861038
chr12	96907511	96907956
chr12	96909651	96909995
chr12	96912622	96912917
chr12	96917520	96917837
chr12	96919884	96920225
chr12	96934875	96935305
chr12	96936510	96936912
chr12	96937097	96937493
chr12	96940308	96940637
chr12	96942476	96942724
chr12	96943459	96943862
chr12	96944538	96944895
chr12	96945592	96945949
chr12	96951331	96951598
chr12	96951848	96952153
chr12	98515767	98516617
chr12	98527785	98528112
chr12	98531579	98531938
chr12	98532722	98535734
chr12	98537374	98537672
chr12	98544129	98544637
chr12	98544850	98545161
chr12	98546258	98546547
chr12	98547472	98547958
chr12	98593817	98594235
chr12	98595307	98595948
chr12	98597694	98598135
chr12	98598360	98598803
chr12	98599793	98600227
chr12	98601009	98601628
chr12	98613484	98614440
chr12	98624151	98624919
chr12	98624982	98625461
chr12	98625729	98626866
chr12	98634195	98634513
chr12	98644422	98644801
chr12	98648259	98648915
chr12	98649099	98649340
chr12	98649386	98649784
chr12	98659059	98659443
chr12	98662355	98662906
chr12	98665452	98665891
chr12	98666089	98666457
chr12	98667412	98667744
chr12	98670872	98671186
chr12	98671434	98671819
chr12	98677324	98677651
chr12	98680176	98680502
chr12	98683042	98683374
chr12	98686647	98686973
chr12	98699307	98699669
chr12	98703270	98703599
chr12	98706384	98706710
chr12	98708484	98708804
chr12	98712218	98712535
chr12	98715326	98715652
chr12	98723092	98723412
chr12	98723538	98723864
chr12	98725314	98725640
chr12	98727072	98727416
chr12	98732319	98732666
chr12	98743873	98745965
chr12	98751254	98751622
chr12	98772941	98773279
chr12	98781016	98781303
chr12	98782025	98782237
chr12	98798833	98799105
chr12	98800896	98801225
chr12	98807743	98808018
chr12	98829073	98829453
chr12	98831928	98832236
chr12	98894529	98894996
chr12	98895032	98895363
chr12	99053056	99053409
chr12	99084824	99085123
chr12	99154188	99155190
chr12	99244241	99244514
chr12	99246174	99246964
chr12	99399530	99399911
chr12	99443572	99443909
chr12	99504375	99504741
chr12	99648074	99648889
chr12	99649187	99649498
chr12	99654966	99655310
chr12	99772821	99773188
chr12	99775447	99775761
chr12	99779770	99780072
chr12	99781921	99782197
chr12	99806303	99806800
chr12	99812054	99812411
chr12	99825208	99825489
chr12	99984003	99984417
chr12	100028476	100028710
chr12	100036951	100037855
chr12	100039495	100039889
chr12	100047429	100047738
chr12	100047842	100048296
chr12	100050067	100050418
chr12	100050978	100051321
chr12	100057470	100057846
chr12	100057928	100059633
chr12	100059749	100060143
chr12	100069807	100070269
chr12	100072571	100072913
chr12	100082915	100083234
chr12	100084375	100084758
chr12	100086174	100086458
chr12	100088814	100089195
chr12	100092808	100093057
chr12	100095566	100095937
chr12	100097264	100097605
chr12	100098251	100098641
chr12	100102665	100102957
chr12	100103812	100104051
chr12	100108285	100108648
chr12	100128479	100128825
chr12	100142491	100142775
chr12	100200751	100201160
chr12	100204839	100205157
chr12	100205575	100205857
chr12	100207562	100207886
chr12	100209972	100210451
chr12	100212155	100212628
chr12	100218314	100218686
chr12	100219907	100220246
chr12	100223685	100224015
chr12	100237916	100238217
chr12	100241542	100241945
chr12	100248799	100249078
chr12	100252075	100252636
chr12	100253388	100253815
chr12	100255948	100256326
chr12	100262163	100262509
chr12	100263396	100263993
chr12	100266819	100267176
chr12	100282870	100283247
chr12	100291402	100291760
chr12	100297930	100298275
chr12	100310943	100311293
chr12	100312331	100312753
chr12	100313321	100313638
chr12	100314388	100314714
chr12	100315457	100315834
chr12	100317580	100318025
chr12	100323424	100323738
chr12	100326521	100326854
chr12	100329100	100329419
chr12	100334065	100334366
chr12	100335524	100336006
chr12	100337286	100337606
chr12	100338427	100339272
chr12	100357291	100357592
chr12	100380600	100381053
chr12	100390900	100391219
chr12	100393268	100393583
chr12	100396229	100396517
chr12	100401676	100401963
chr12	100402239	100402845
chr12	100403937	100404270
chr12	100412669	100412980
chr12	100417928	100418256
chr12	100419714	100420259
chr12	100493223	100493502
chr12	100503259	100503596
chr12	100510677	100511243
chr12	100532357	100532710
chr12	100534789	100535123
chr12	100536406	100536710
chr12	100536847	100537147
chr12	100540571	100540918
chr12	100561784	100562098
chr12	100563150	100563589
chr12	100594804	100595022
chr12	100600281	100600650
chr12	100601537	100601853
chr12	100611899	100612241
chr12	100617643	100617907
chr12	100618348	100618687
chr12	100622174	100622482
chr12	100623461	100624990
chr12	100901685	100901940
chr12	100922125	100922430
chr12	100939214	100939551
chr12	100942276	100942635
chr12	100971205	100971506
chr12	100974744	100974989
chr12	100987438	100987770
chr12	101019933	101020240
chr12	101036994	101037250
chr12	101039854	101040176
chr12	101042233	101042568
chr12	101043438	101043735
chr12	101047887	101048133
chr12	101048240	101048501
chr12	101079092	101079375
chr12	101083577	101083918
chr12	101086559	101086924
chr12	101094155	101094392
chr12	101096435	101096747
chr12	101097550	101098045
chr12	101099477	101099820
chr12	101110303	101110656
chr12	101111462	101111810
chr12	101116578	101116898
chr12	101120419	101120725
chr12	101126778	101127170
chr12	101157178	101157501
chr12	101158148	101158428
chr12	101161873	101162177
chr12	101166393	101166799
chr12	101167995	101168282
chr12	101179928	101180196
chr12	101182702	101183015
chr12	101184033	101184322
chr12	101187285	101187615
chr12	101190367	101190708
chr12	101193524	101193879
chr12	101194994	101195262
chr12	101202063	101202315
chr12	101204399	101204665
chr12	101209397	101209948
chr12	101280182	101280427
chr12	101281015	101281296
chr12	101285469	101285981
chr12	101286220	101286609
chr12	101288859	101289141
chr12	101290036	101290374
chr12	101290632	101290988
chr12	101291641	101292204
chr12	101293067	101293345
chr12	101295379	101295758
chr12	101299581	101300161
chr12	101302347	101302653
chr12	101305814	101306165
chr12	101306598	101306861
chr12	101308084	101308443
chr12	101309662	101309939
chr12	101311618	101311898
chr12	101311935	101312376
chr12	101317377	101317763
chr12	101319444	101319735
chr12	101320751	101321037
chr12	101321403	101321729
chr12	101326980	101327347
chr12	101329140	101329549
chr12	101333200	101333544
chr12	101334324	101334604
chr12	101337950	101338377
chr12	101338712	101339057
chr12	101340422	101340710
chr12	101342345	101343193
chr12	101344494	101344850
chr12	101345453	101345794
chr12	101346350	101346688
chr12	101351954	101352294
chr12	101352946	101353229
chr12	101354731	101355218
chr12	101356453	101356793
chr12	101356825	101357182
chr12	101361861	101362160
chr12	101363475	101363843
chr12	101365358	101365725
chr12	101366457	101366799
chr12	101367759	101368076
chr12	101369620	101369991
chr12	101370331	101370663
chr12	101370957	101371268
chr12	101372783	101373063
chr12	101373300	101373867
chr12	101374707	101375039
chr12	101375523	101375856
chr12	101379270	101379658
chr12	101381039	101381311
chr12	101382940	101383413
chr12	101383442	101383769
chr12	101385482	101385828
chr12	101385867	101386223
chr12	101395539	101395770
chr12	101396298	101396677
chr12	101400961	101401273
chr12	101402764	101403046
chr12	101405743	101406081
chr12	101407541	101407745
chr12	101476804	101477007
chr12	101477457	101477751
chr12	101479481	101479794
chr12	101482691	101483000
chr12	101486243	101486871
chr12	101594970	101595195
chr12	101614395	101614631
chr12	101617101	101617343
chr12	101626771	101627010
chr12	101627668	101627904
chr12	101629333	101629644
chr12	101631470	101631819
chr12	101631920	101632238
chr12	101634453	101634705
chr12	101636571	101636828
chr12	101642318	101642685
chr12	101644563	101644896
chr12	101646662	101646987
chr12	101647944	101648250
chr12	101649159	101649526
chr12	101651130	101651493
chr12	101652577	101652884
chr12	101653014	101653348
chr12	101659571	101659931
chr12	101661057	101661362
chr12	101662257	101662646
chr12	101663325	101663660
chr12	101666643	101666897
chr12	101667631	101667999
chr12	101670220	101670509
chr12	101673326	101673722
chr12	101675191	101675531
chr12	101677134	101677494
chr12	101678001	101678338
chr12	101680242	101680629
chr12	101682503	101682762
chr12	101684281	101684524
chr12	101685481	101685782
chr12	101697761	101698234
chr12	101713989	101714337
chr12	101714403	101714745
chr12	101716627	101716912
chr12	101719389	101719679
chr12	101720022	101720354
chr12	101723067	101723426
chr12	101723621	101723947
chr12	101726193	101726597
chr12	101728800	101729313
chr12	101731467	101731766
chr12	101733474	101733774
chr12	101734826	101735144
chr12	101736936	101737398
chr12	101737702	101738052
chr12	101739184	101739677
chr12	101747063	101747341
chr12	101749000	101749291
chr12	101753271	101753639
chr12	101757111	101757410
chr12	101757471	101757757
chr12	101759929	101760243
chr12	101761026	101761446
chr12	101761463	101761863
chr12	101764101	101765404
chr12	101765990	101766394
chr12	101767936	101768260
chr12	101769920	101770291
chr12	101770305	101770685
chr12	101770895	101771257
chr12	101780051	101780386
chr12	101780456	101780721
chr12	101785911	101786317
chr12	101788447	101788689
chr12	101789837	101790157
chr12	101796576	101796862
chr12	101830458	101830775
chr12	101877689	101878020
chr12	101897762	101898030
chr12	101901190	101901533
chr12	101908085	101908463
chr12	101914073	101914332
chr12	101920008	101920301
chr12	101921115	101921360
chr12	102013007	102013292
chr12	102025873	102026138
chr12	102039767	102040078
chr12	102044004	102044312
chr12	102045953	102046219
chr12	102061147	102061446
chr12	102061811	102062062
chr12	102074253	102074567
chr12	102074900	102075194
chr12	102076696	102076947
chr12	102077221	102077603
chr12	102085665	102085956
chr12	102099005	102099300
chr12	102100931	102101204
chr12	102112007	102112332
chr12	102115702	102115922
chr12	102118262	102118618
chr12	102123788	102124141
chr12	102148129	102148563
chr12	102151469	102151900
chr12	102153768	102154076
chr12	102164337	102164708
chr12	102165628	102165983
chr12	102175382	102175766
chr12	102178491	102178870
chr12	102182448	102182727
chr12	102195211	102195547
chr12	102195850	102196391
chr12	102196551	102196801
chr12	102196872	102197271
chr12	102197421	102197870
chr12	102417445	102418103
chr12	102419408	102419790
chr12	102475542	102475899
chr12	102478386	102478751
chr12	102480218	102480700
chr12	102839074	102839318
chr12	102840299	102840615
chr12	102843545	102843879
chr12	102844235	102844531
chr12	102846794	102847051
chr12	102851586	102851856
chr12	102852714	102853050
chr12	102855035	102855432
chr12	102866495	102866763
chr12	102877361	102877650
chr12	102894634	102895018
chr12	102912690	102912998
chr12	102916971	102917231
chr12	102958144	102959055
chr12	103302007	103302659
chr12	103305873	103306445
chr12	103367911	103368206
chr12	103368786	103369098
chr12	103401506	103401775
chr12	103478248	103478526
chr12	103587376	103587657
chr12	103590796	103591130
chr12	103594294	103594610
chr12	103620367	103620653
chr12	103621941	103622211
chr12	103631497	103631793
chr12	103637010	103637336
chr12	103637915	103638312
chr12	103640022	103640356
chr12	103648589	103648923
chr12	103650395	103650678
chr12	103652455	103652805
chr12	103654454	103654798
chr12	103655150	103655681
chr12	103660230	103660484
chr12	103660582	103660863
chr12	103662745	103663098
chr12	103666190	103666453
chr12	103668542	103668829
chr12	103669440	103669727
chr12	103670595	103670907
chr12	103673806	103674187
chr12	103675827	103676121
chr12	103677352	103677711
chr12	103683104	103683400
chr12	103684888	103685184
chr12	103688067	103688315
chr12	103689745	103690082
chr12	103690323	103690638
chr12	103692711	103692989
chr12	103695449	103695944
chr12	103698995	103699327
chr12	103703047	103703376
chr12	103704457	103704714
chr12	103705531	103705827
chr12	103706691	103707087
chr12	103708340	103708636
chr12	103711370	103711616
chr12	103712266	103712543
chr12	103713542	103713868
chr12	103715714	103715988
chr12	103717669	103717941
chr12	103724874	103725194
chr12	103726015	103726263
chr12	103727166	103727450
chr12	103728748	103729095
chr12	103730015	103730356
chr12	103731475	103731735
chr12	103732905	103733282
chr12	103735390	103735680
chr12	103737533	103737880
chr12	103739311	103739568
chr12	103740529	103740856
chr12	103742304	103742654
chr12	103745072	103745377
chr12	103746496	103746804
chr12	103748862	103749256
chr12	103750478	103750820
chr12	103753119	103753453
chr12	103755201	103755818
chr12	103758069	103758389
chr12	103759032	103759373
chr12	103761199	103761510
chr12	103762173	103762502
chr12	103763391	103763708
chr12	103766185	103766436
chr12	103777728	103778181
chr12	103780199	103780464
chr12	103785234	103785575
chr12	103787340	103787627
chr12	103788737	103789019
chr12	103793063	103793612
chr12	103793836	103794097
chr12	103796793	103797131
chr12	103798486	103798777
chr12	103806221	103806477
chr12	103806754	103807029
chr12	103814836	103815221
chr12	103840848	103841165
chr12	103930415	103930664
chr12	103931420	103931723
chr12	103932176	103932518
chr12	103932725	103933042
chr12	103933855	103934387
chr12	103937594	103937906
chr12	103938239	103938563
chr12	103939408	103939725
chr12	103941309	103941997
chr12	103942426	103942896
chr12	103942973	103943419
chr12	103943637	103943974
chr12	103946517	103947041
chr12	103947210	103947530
chr12	103947532	103947762
chr12	103951422	103951730
chr12	103956530	103956838
chr12	103965937	103966160
chr12	103976817	103977160
chr12	103979730	103980172
chr12	103980792	103981062
chr12	103982698	103983034
chr12	103983035	103983489
chr12	103984648	103985020
chr12	103985502	103985828
chr12	103986847	103987190
chr12	103989307	103989677
chr12	103993291	103993604
chr12	103994234	103994601
chr12	103996634	103996947
chr12	103997350	103997635
chr12	103999296	103999614
chr12	104003034	104003406
chr12	104014912	104015205
chr12	104019529	104019748
chr12	104064460	104064824
chr12	104066066	104066416
chr12	104067846	104068208
chr12	104079344	104079754
chr12	104080645	104080931
chr12	104082399	104083002
chr12	104086746	104087115
chr12	104087885	104088139
chr12	104093285	104093664
chr12	104095259	104095664
chr12	104096259	104096534
chr12	104097510	104097792
chr12	104098242	104098581
chr12	104101867	104102254
chr12	104102858	104103373
chr12	104119636	104119869
chr12	104120299	104120579
chr12	104121139	104121421
chr12	104123125	104123523
chr12	104126013	104126344
chr12	104128323	104128617
chr12	104135347	104135553
chr12	104215702	104215993
chr12	104251426	104251778
chr12	104257918	104258179
chr12	104286581	104287531
chr12	104288679	104289140
chr12	104303834	104305036
chr12	104309690	104310199
chr12	104311189	104311512
chr12	104313144	104313417
chr12	104315676	104315996
chr12	104318812	104319155
chr12	104319369	104319685
chr12	104320990	104321416
chr12	104325236	104325529
chr12	104326246	104326523
chr12	104327414	104327771
chr12	104331433	104331741
chr12	104334136	104334432
chr12	104339038	104339373
chr12	104345918	104346140
chr12	104348252	104348521
chr12	104457311	104457629
chr12	104601805	104602091
chr12	104756848	104757903
chr12	104805051	104805437
chr12	104833925	104834281
chr12	104844371	104844720
chr12	104845742	104846074
chr12	104861190	104861470
chr12	104866331	104866679
chr12	104886192	104886539
chr12	104888932	104889277
chr12	104895173	104895445
chr12	104909554	104909862
chr12	104927872	104928627
chr12	104986252	104986567
chr12	104988066	104988353
chr12	104991611	104991948
chr12	104994377	104994796
chr12	105024323	105024579
chr12	105026444	105026844
chr12	105030223	105030529
chr12	105031668	105032034
chr12	105034199	105034498
chr12	105038002	105038302
chr12	105039612	105039906
chr12	105040506	105040794
chr12	105046609	105047069
chr12	105049807	105050158
chr12	105051989	105052317
chr12	105052711	105053031
chr12	105057972	105058320
chr12	105060880	105061172
chr12	105061526	105061852
chr12	105062787	105063122
chr12	105065166	105065456
chr12	105066467	105066769
chr12	105068618	105068984
chr12	105070469	105070904
chr12	105073760	105074105
chr12	105084288	105084536
chr12	105107700	105107961
chr12	105111024	105111364
chr12	105114115	105114527
chr12	105115083	105115329
chr12	105115560	105115828
chr12	105118345	105118628
chr12	105120454	105120697
chr12	105120988	105121304
chr12	105122017	105122338
chr12	105125903	105126462
chr12	105127028	105127389
chr12	105133669	105133999
chr12	105137785	105138111
chr12	105140193	105140501
chr12	105140798	105141346
chr12	105142352	105142658
chr12	105143026	105143343
chr12	105144186	105144555
chr12	105144617	105144972
chr12	105146351	105146626
chr12	105146941	105147246
chr12	105147509	105147750
chr12	105147808	105149849
chr12	105152242	105152551
chr12	105156625	105156892
chr12	105157135	105157422
chr12	105159900	105160248
chr12	105162648	105162945
chr12	105164010	105164407
chr12	105164540	105164840
chr12	105166763	105167031
chr12	105174213	105174548
chr12	105175934	105176182
chr12	105176775	105177116
chr12	105177125	105177362
chr12	105188172	105188547
chr12	105189671	105190255
chr12	105195160	105195727
chr12	105197664	105198053
chr12	105199272	105199631
chr12	105203602	105203885
chr12	105206960	105207307
chr12	105207870	105208299
chr12	105211129	105211417
chr12	105216968	105217240
chr12	105217565	105217825
chr12	105229024	105229323
chr12	105229527	105229902
chr12	105232990	105233505
chr12	105235858	105236112
chr12	105330791	105331037
chr12	105348501	105348726
chr12	105365706	105365942
chr12	105366516	105366796
chr12	105367371	105367576
chr12	106066701	106068055
chr12	106070673	106071006
chr12	106072623	106072943
chr12	106083763	106084029
chr12	106086633	106086985
chr12	106106304	106106625
chr12	106138313	106138753
chr12	106238923	106240449
chr12	106247268	106247951
chr12	106310975	106311332
chr12	106312229	106312534
chr12	106314257	106314593
chr12	106318243	106318564
chr12	106321385	106321806
chr12	106323409	106323746
chr12	106329229	106330426
chr12	106335538	106335926
chr12	106335931	106336313
chr12	106340725	106341098
chr12	106346185	106346630
chr12	106357779	106358322
chr12	106363769	106364002
chr12	106366415	106366822
chr12	106369174	106369450
chr12	106369482	106369783
chr12	106376258	106376550
chr12	106378166	106378484
chr12	106379930	106380239
chr12	106392930	106393253
chr12	106405756	106406076
chr12	106410725	106411060
chr12	106427096	106427458
chr12	106430172	106430573
chr12	106432217	106432580
chr12	106433618	106433972
chr12	106436956	106437231
chr12	106437580	106437879
chr12	106444362	106444690
chr12	106454401	106454811
chr12	106457037	106457396
chr12	106459150	106459468
chr12	106463377	106463720
chr12	106495954	106496258
chr12	106496651	106497018
chr12	106501222	106501536
chr12	106503980	106504354
chr12	106509319	106509649
chr12	106583220	106583463
chr12	106601036	106601446
chr12	106608696	106608983
chr12	106639231	106639492
chr12	106645809	106646036
chr12	106654127	106654451
chr12	106681892	106682154
chr12	106684598	106685008
chr12	106686783	106687197
chr12	106689186	106689464
chr12	106696182	106696546
chr12	106709229	106709530
chr12	106711352	106711611
chr12	106715299	106715644
chr12	106719859	106720154
chr12	106720658	106720976
chr12	106732029	106732349
chr12	106732823	106733185
chr12	106747336	106747699
chr12	106750554	106750893
chr12	106761096	106761569
chr12	106774645	106774929
chr12	106783896	106784144
chr12	106814595	106815404
chr12	106825625	106825920
chr12	106842488	106842917
chr12	106843751	106844047
chr12	106851349	106851694
chr12	106860167	106860512
chr12	106870722	106871042
chr12	106872931	106873274
chr12	106874380	106874667
chr12	106878886	106880047
chr12	106885803	106886115
chr12	106955460	106956165
chr12	106956981	106957249
chr12	106967010	106967280
chr12	106971004	106971491
chr12	106977456	106978814
chr12	106992686	106993136
chr12	106997193	106997790
chr12	106997814	106998166
chr12	106999450	107000182
chr12	107001179	107001468
chr12	107001663	107002048
chr12	107005005	107005348
chr12	107021983	107022292
chr12	107092703	107093061
chr12	107318840	107320175
chr12	107520137	107520342
chr12	107520386	107520736
chr12	107543834	107544239
chr12	107580756	107581404
chr12	107610089	107610455
chr12	107612679	107612969
chr12	107614960	107615262
chr12	107616988	107617536
chr12	107618057	107618478
chr12	107619885	107620264
chr12	107635184	107635490
chr12	107640210	107640513
chr12	107641989	107642271
chr12	107649105	107649374
chr12	107651573	107651887
chr12	107657408	107657818
chr12	107685799	107686071
chr12	107688347	107688902
chr12	107692713	107693196
chr12	107696373	107696684
chr12	107697366	107697697
chr12	107699272	107699534
chr12	107702834	107703131
chr12	107703584	107703846
chr12	107704535	107704847
chr12	107708825	107709332
chr12	107710304	107710610
chr12	107712010	107712320
chr12	107734109	107734622
chr12	107739282	107739651
chr12	107740845	107741360
chr12	107742120	107742448
chr12	107743096	107743382
chr12	107744442	107744782
chr12	107746174	107746524
chr12	107751314	107752309
chr12	107753823	107754209
chr12	107756731	107757065
chr12	107760404	107760615
chr12	107775115	107775837
chr12	108195732	108196314
chr12	108206188	108206503
chr12	108210020	108210405
chr12	108224638	108224960
chr12	108226889	108227264
chr12	108232630	108232995
chr12	108240243	108240644
chr12	108247890	108248998
chr12	108291740	108293059
chr12	108293488	108293691
chr12	108516872	108517373
chr12	108518299	108519575
chr12	108523356	108523734
chr12	108524215	108524606
chr12	108525356	108525709
chr12	108525998	108526653
chr12	108530041	108530410
chr12	108531103	108531380
chr12	108532121	108532434
chr12	108535258	108535568
chr12	108536413	108536885
chr12	108537387	108537695
chr12	108537964	108538303
chr12	108538833	108539189
chr12	108542927	108543252
chr12	108544326	108544632
chr12	108545038	108545423
chr12	108547786	108548091
chr12	108548987	108549314
chr12	108560742	108561254
chr12	108562522	108562836
chr12	108563959	108564492
chr12	108565220	108565531
chr12	108567089	108567368
chr12	108567557	108569016
chr12	108591431	108592483
chr12	108622968	108624412
chr12	108631758	108632066
chr12	108647302	108647622
chr12	108648504	108649120
chr12	108652171	108652517
chr12	108654205	108654510
chr12	108657203	108657523
chr12	108658637	108659019
chr12	108661928	108662258
chr12	108678171	108678494
chr12	108701023	108701423
chr12	108702695	108703049
chr12	108787887	108789344
chr12	108791818	108792929
chr12	108798899	108799300
chr12	108800679	108801026
chr12	108802221	108802468
chr12	108804955	108805284
chr12	108806200	108806494
chr12	108807532	108807927
chr12	108809592	108809858
chr12	108811159	108811428
chr12	108816937	108817259
chr12	108818148	108818413
chr12	108823157	108823461
chr12	108827162	108827651
chr12	108852537	108853465
chr12	108857327	108857596
chr12	108884906	108885300
chr12	108887349	108887664
chr12	108889368	108889645
chr12	108890107	108890373
chr12	108892881	108893136
chr12	108894162	108894467
chr12	108896905	108897188
chr12	108898578	108898896
chr12	108899276	108899575
chr12	108900303	108900635
chr12	108912080	108912841
chr12	108915682	108915972
chr12	108917942	108918224
chr12	108919574	108919886
chr12	108922589	108922897
chr12	108934094	108934371
chr12	108937163	108937437
chr12	108938726	108939055
chr12	108940683	108941009
chr12	108945002	108945266
chr12	108960822	108961147
chr12	108972304	108972576
chr12	108977297	108977524
chr12	109052578	109052861
chr12	109056581	109056891
chr12	109057825	109058208
chr12	109067423	109067727
chr12	109071511	109071810
chr12	109072204	109072450
chr12	109073337	109073632
chr12	109081233	109081493
chr12	109081832	109082119
chr12	109082562	109083162
chr12	109084852	109085173
chr12	109085566	109086031
chr12	109088104	109088612
chr12	109089907	109090307
chr12	109092405	109093029
chr12	109097579	109097911
chr12	109098017	109098738
chr12	109099088	109099384
chr12	109101801	109102099
chr12	109102738	109103027
chr12	109103332	109103711
chr12	109109728	109110069
chr12	109139305	109140158
chr12	109166760	109167093
chr12	109167795	109168134
chr12	109171704	109172014
chr12	109172174	109172456
chr12	109174031	109174330
chr12	109175830	109176363
chr12	109178987	109179397
chr12	109179816	109180187
chr12	109185478	109185840
chr12	109187898	109188262
chr12	109191512	109192050
chr12	109193547	109193829
chr12	109196907	109197253
chr12	109199301	109199652
chr12	109201466	109201801
chr12	109206609	109206956
chr12	109209064	109209453
chr12	109212735	109213036
chr12	109216517	109217020
chr12	109222406	109223012
chr12	109223714	109224004
chr12	109227270	109227589
chr12	109232568	109232906
chr12	109233647	109234145
chr12	109235212	109235469
chr12	109235505	109235747
chr12	109237064	109237480
chr12	109239729	109240085
chr12	109240977	109241381
chr12	109242336	109242692
chr12	109245525	109245848
chr12	109246078	109246548
chr12	109247505	109247803
chr12	109249883	109250204
chr12	109251945	109252256
chr12	109252914	109253258
chr12	109254113	109254434
chr12	109256039	109256336
chr12	109258167	109258464
chr12	109258872	109259208
chr12	109259964	109260249
chr12	109260379	109260757
chr12	109262256	109262569
chr12	109264131	109264486
chr12	109265009	109265625
chr12	109266135	109266462
chr12	109279570	109280030
chr12	109281306	109281899
chr12	109285181	109285611
chr12	109286547	109286961
chr12	109287296	109287624
chr12	109287743	109288280
chr12	109290040	109290386
chr12	109308135	109308421
chr12	109388618	109388944
chr12	109393230	109393546
chr12	109396283	109396682
chr12	109397631	109397912
chr12	109400992	109401372
chr12	109403881	109404180
chr12	109405821	109406135
chr12	109406688	109406960
chr12	109407693	109408013
chr12	109409456	109409724
chr12	109409862	109410168
chr12	109410587	109410868
chr12	109411793	109412085
chr12	109415425	109415720
chr12	109420880	109421127
chr12	109424647	109424928
chr12	109425845	109426151
chr12	109427368	109427686
chr12	109432796	109433110
chr12	109434936	109435213
chr12	109436387	109436656
chr12	109438435	109438720
chr12	109439530	109439890
chr12	109440643	109440927
chr12	109441514	109441808
chr12	109442116	109442372
chr12	109443413	109443749
chr12	109444112	109444629
chr12	109445412	109446606
chr12	109447058	109447282
chr12	109451494	109451913
chr12	109456017	109456413
chr12	109457529	109457782
chr12	109457891	109458181
chr12	109460535	109460905
chr12	109469414	109469926
chr12	109469941	109470712
chr12	109470978	109471477
chr12	109477159	109477362
chr12	109483451	109484081
chr12	109485911	109486171
chr12	109486370	109486675
chr12	109488471	109488768
chr12	109489818	109490104
chr12	109490389	109490822
chr12	109490944	109491227
chr12	109497717	109498023
chr12	109498132	109498453
chr12	109499532	109499910
chr12	109501270	109501634
chr12	109502922	109503290
chr12	109507463	109507835
chr12	109508430	109508819
chr12	109509495	109509814
chr12	109510243	109510558
chr12	109511103	109511403
chr12	109516664	109516984
chr12	109521047	109521651
chr12	109523877	109524215
chr12	109524337	109524603
chr12	109526257	109526516
chr12	109528224	109528609
chr12	109529789	109530172
chr12	109530446	109530758
chr12	109533365	109533658
chr12	109533844	109534882
chr12	109556927	109557236
chr12	109558995	109559255
chr12	109560939	109561617
chr12	109561679	109561952
chr12	109565018	109565276
chr12	109568669	109568963
chr12	109571548	109571810
chr12	109573246	109573580
chr12	109574722	109575000
chr12	109575897	109576245
chr12	109579701	109580046
chr12	109581294	109581650
chr12	109585921	109586225
chr12	109586653	109586899
chr12	109590670	109590961
chr12	109591140	109591457
chr12	109594927	109595281
chr12	109596325	109596677
chr12	109719992	109720274
chr12	109743857	109744900
chr12	109767911	109769388
chr12	109783520	109783878
chr12	109784215	109784537
chr12	109786609	109786937
chr12	109788299	109788816
chr12	109792262	109792529
chr12	109792551	109792917
chr12	109793426	109793700
chr12	109793829	109794122
chr12	109794228	109794587
chr12	109796424	109796804
chr12	109798513	109799012
chr12	109800517	109800858
chr12	109802890	109803243
chr12	109808195	109808568
chr12	109814310	109814896
chr12	109852454	109852837
chr12	109855518	109855869
chr12	109857425	109857759
chr12	109858582	109858841
chr12	109880171	109880474
chr12	109902926	109903314
chr12	109903836	109904247
chr12	109904636	109904893
chr12	109906471	109906740
chr12	109907425	109907799
chr12	109908485	109909037
chr12	109910962	109911335
chr12	109912890	109913172
chr12	109914341	109914727
chr12	109915302	109915646
chr12	109916490	109916723
chr12	109932877	109933290
chr12	109933921	109934185
chr12	109938279	109938668
chr12	109939064	109939347
chr12	109945159	109945449
chr12	109947155	109947604
chr12	109947961	109948946
chr12	109951066	109951416
chr12	109952991	109953334
chr12	109959746	109960058
chr12	109961177	109961475
chr12	109961512	109961785
chr12	109965425	109965677
chr12	109967213	109967603
chr12	109980851	109981146
chr12	109983272	109983794
chr12	109988862	109989168
chr12	109989589	109989907
chr12	109991526	109991860
chr12	109996072	109996324
chr12	109999588	109999884
chr12	110011904	110012237
chr12	110013024	110013349
chr12	110016287	110016533
chr12	110018244	110018588
chr12	110019038	110019428
chr12	110023945	110024212
chr12	110025641	110025923
chr12	110027604	110027866
chr12	110028408	110028742
chr12	110029377	110029735
chr12	110030544	110030858
chr12	110033696	110034057
chr12	110036160	110036428
chr12	110037258	110037654
chr12	110042250	110042559
chr12	110048262	110048731
chr12	110057088	110057396
chr12	110058887	110059263
chr12	110065759	110066133
chr12	110067389	110067773
chr12	110127280	110127624
chr12	110127945	110128249
chr12	110128849	110129230
chr12	110132446	110132736
chr12	110134847	110135113
chr12	110135226	110135537
chr12	110136675	110136960
chr12	110143281	110143645
chr12	110146852	110147148
chr12	110162818	110163165
chr12	110168328	110168545
chr12	110180321	110180671
chr12	110190819	110191148
chr12	110192516	110192806
chr12	110203763	110204050
chr12	110205342	110205780
chr12	110209070	110209316
chr12	110217943	110218326
chr12	110281689	110282007
chr12	110282503	110282895
chr12	110291919	110292224
chr12	110296498	110296837
chr12	110322891	110323172
chr12	110326289	110326575
chr12	110327452	110328117
chr12	110332496	110332785
chr12	110333080	110333383
chr12	110333911	110334243
chr12	110339180	110339821
chr12	110340558	110341094
chr12	110342127	110342548
chr12	110343131	110343534
chr12	110344785	110345071
chr12	110345148	110345482
chr12	110345900	110350405
chr12	110374043	110374433
chr12	110375366	110376316
chr12	110377292	110377943
chr12	110381651	110382048
chr12	110382742	110383060
chr12	110386226	110386569
chr12	110387638	110387992
chr12	110388411	110388723
chr12	110395000	110395320
chr12	110396165	110396552
chr12	110403426	110403829
chr12	110435054	110435317
chr12	110436009	110436304
chr12	110436456	110436783
chr12	110436983	110437252
chr12	110440211	110440488
chr12	110445351	110445651
chr12	110450154	110450366
chr12	110452933	110453196
chr12	110453642	110453971
chr12	110455485	110456030
chr12	110457409	110457734
chr12	110459594	110459962
chr12	110465005	110465314
chr12	110468025	110469118
chr12	110472977	110473218
chr12	110484977	110485299
chr12	110486224	110486817
chr12	110487760	110488043
chr12	110489918	110490237
chr12	110491904	110492222
chr12	110492895	110493331
chr12	110495911	110496303
chr12	110498719	110498959
chr12	110499356	110499646
chr12	110501316	110501659
chr12	110501948	110502151
chr12	110502237	110502483
chr12	110503705	110503976
chr12	110505516	110505872
chr12	110506478	110506793
chr12	110512678	110512978
chr12	110514949	110515256
chr12	110518575	110519038
chr12	110519693	110520016
chr12	110522076	110522511
chr12	110530424	110531274
chr12	110531473	110531781
chr12	110536936	110537195
chr12	110538043	110538373
chr12	110539721	110540045
chr12	110545779	110546178
chr12	110551688	110552068
chr12	110582708	110583131
chr12	110614082	110614563
chr12	110619735	110620056
chr12	110626261	110626592
chr12	110627951	110628324
chr12	110628666	110629018
chr12	110632371	110632659
chr12	110634569	110634879
chr12	110636380	110636601
chr12	110640282	110640617
chr12	110640923	110641249
chr12	110641441	110641727
chr12	110642148	110642489
chr12	110644866	110645229
chr12	110647095	110647436
chr12	110647648	110647992
chr12	110649309	110649575
chr12	110650067	110650380
chr12	110651116	110651548
chr12	110655133	110655438
chr12	110661063	110661548
chr12	110683124	110683345
chr12	110720033	110720328
chr12	110720960	110721265
chr12	110722034	110722369
chr12	110722371	110722795
chr12	110724559	110724864
chr12	110730428	110730859
chr12	110731669	110732001
chr12	110742552	110742807
chr12	110852854	110853063
chr12	110853304	110853674
chr12	110858485	110858875
chr12	110873741	110874061
chr12	110879805	110880187
chr12	110881014	110881396
chr12	110883929	110884350
chr12	110892975	110893250
chr12	110898832	110899225
chr12	110904487	110904891
chr12	110907230	110907576
chr12	110910976	110911275
chr12	110912995	110913424
chr12	110914085	110914390
chr12	110915614	110915890
chr12	110919003	110919293
chr12	110920426	110920629
chr12	111034077	111034340
chr12	111214099	111214410
chr12	111217789	111218037
chr12	111263660	111263939
chr12	111291317	111291652
chr12	111293345	111293669
chr12	111295232	111295509
chr12	111296372	111296639
chr12	111298440	111298689
chr12	111304109	111304414
chr12	111306820	111307357
chr12	111308184	111308626
chr12	111309940	111310782
chr12	111311999	111312301
chr12	111319911	111320875
chr12	111322320	111322680
chr12	111334340	111334810
chr12	111338185	111338574
chr12	111341679	111342153
chr12	111347423	111348425
chr12	111362577	111363812
chr12	111418045	111418977
chr12	111434648	111435127
chr12	111444638	111444958
chr12	111446652	111448402
chr12	111452711	111453945
chr12	111455928	111456356
chr12	111457113	111457459
chr12	111464561	111464815
chr12	111470007	111470340
chr12	111470457	111470842
chr12	111485164	111485431
chr12	111485612	111485965
chr12	111486660	111486924
chr12	111488375	111488880
chr12	111509448	111509719
chr12	111509790	111510098
chr12	111510284	111510682
chr12	111513256	111513639
chr12	111516053	111516463
chr12	111518148	111518527
chr12	111519731	111520176
chr12	111520781	111521073
chr12	111525091	111525416
chr12	111552179	111552530
chr12	111552805	111553077
chr12	111554057	111554317
chr12	111555782	111556019
chr12	111597815	111598655
chr12	111598683	111599614
chr12	111644098	111644662
chr12	111649838	111650142
chr12	111655465	111655755
chr12	111658635	111658945
chr12	111659106	111659445
chr12	111660499	111660775
chr12	111665538	111665887
chr12	111672560	111672874
chr12	111679050	111679440
chr12	111681536	111681935
chr12	111683045	111683407
chr12	111685487	111685892
chr12	111692609	111692996
chr12	111702061	111702410
chr12	111705637	111706032
chr12	111709425	111709784
chr12	111712397	111712757
chr12	111715720	111716062
chr12	111721570	111721839
chr12	111727861	111728243
chr12	111729705	111730056
chr12	111733822	111734168
chr12	111736730	111737104
chr12	111744542	111745143
chr12	111746043	111746384
chr12	111746948	111747485
chr12	111747487	111747825
chr12	111748216	111748575
chr12	111748910	111749445
chr12	111753671	111754015
chr12	111755567	111755845
chr12	111756111	111756573
chr12	111766882	111767196
chr12	111781817	111782122
chr12	111783057	111783398
chr12	111785166	111785446
chr12	111789722	111790034
chr12	111790333	111790662
chr12	111791205	111791519
chr12	111791960	111792263
chr12	111792497	111792882
chr12	111797977	111798342
chr12	111799805	111800163
chr12	111803758	111804073
chr12	111809442	111809675
chr12	111842633	111842869
chr12	111865149	111865423
chr12	111866052	111866331
chr12	111867471	111867769
chr12	111868652	111868961
chr12	111870170	111870460
chr12	111870984	111871281
chr12	111880346	111880628
chr12	111882689	111882954
chr12	111883480	111883869
chr12	111885815	111886137
chr12	111888387	111888719
chr12	111888784	111889107
chr12	111889939	111890245
chr12	111892866	111893162
chr12	111931520	111931927
chr12	111932485	111932759
chr12	111933785	111934130
chr12	111936591	111936930
chr12	111937059	111937343
chr12	111938060	111938310
chr12	111943164	111943469
chr12	111991657	111991989
chr12	112003699	112003963
chr12	112005156	112005403
chr12	112005501	112005786
chr12	112005843	112006096
chr12	112013365	112013709
chr12	112019655	112019994
chr12	112022049	112022752
chr12	112029430	112029753
chr12	112033132	112033479
chr12	112039128	112039439
chr12	112040380	112040678
chr12	112041938	112042204
chr12	112042987	112043311
chr12	112043524	112043968
chr12	112047564	112047890
chr12	112048191	112048543
chr12	112049382	112049711
chr12	112053457	112053757
chr12	112054287	112054668
chr12	112060169	112060459
chr12	112061080	112061488
chr12	112068779	112069092
chr12	112071794	112072164
chr12	112074574	112074864
chr12	112075577	112075889
chr12	112078087	112078366
chr12	112078533	112078841
chr12	112080959	112081234
chr12	112087582	112087901
chr12	112090625	112090964
chr12	112092950	112093236
chr12	112108615	112109064
chr12	112130422	112130669
chr12	112134637	112135166
chr12	112140718	112141324
chr12	112141988	112142395
chr12	112145485	112145762
chr12	112147973	112148404
chr12	112149650	112149971
chr12	112151700	112152240
chr12	112152326	112152599
chr12	112152634	112152891
chr12	112162286	112162623
chr12	112162941	112163364
chr12	112163441	112163837
chr12	112164008	112164375
chr12	112167216	112167638
chr12	112167713	112168017
chr12	112169402	112169758
chr12	112170232	112170552
chr12	112171016	112171447
chr12	112172570	112172961
chr12	112175635	112175959
chr12	112176495	112176802
chr12	112178830	112179497
chr12	112182958	112183366
chr12	112184086	112185593
chr12	112190685	112191065
chr12	112192459	112192865
chr12	112192960	112193291
chr12	112193368	112193774
chr12	112194784	112195166
chr12	112200537	112200898
chr12	112203535	112203872
chr12	112204385	112204723
chr12	112207773	112208100
chr12	112208393	112208730
chr12	112209914	112210352
chr12	112212386	112212750
chr12	112216191	112216471
chr12	112216672	112217295
chr12	112219285	112219589
chr12	112226542	112226858
chr12	112227988	112228358
chr12	112228546	112228911
chr12	112229597	112229980
chr12	112230586	112230922
chr12	112231412	112231815
chr12	112232903	112233185
chr12	112234976	112235366
chr12	112235403	112235884
chr12	112236844	112237198
chr12	112238951	112239336
chr12	112239780	112240127
chr12	112243252	112244109
chr12	112246800	112247176
chr12	112247361	112247650
chr12	112247966	112248612
chr12	112250043	112250477
chr12	112250870	112251234
chr12	112252323	112252658
chr12	112253942	112254289
chr12	112256219	112256618
chr12	112258395	112258696
chr12	112259011	112259365
chr12	112261204	112261529
chr12	112263983	112264312
chr12	112265074	112265395
chr12	112265777	112266083
chr12	112266811	112267082
chr12	112269603	112269949
chr12	112270126	112270559
chr12	112273554	112273895
chr12	112274746	112275060
chr12	112279127	112279486
chr12	112283009	112283402
chr12	112305963	112306334
chr12	112308652	112308991
chr12	112309460	112309769
chr12	112312916	112313247
chr12	112314356	112314646
chr12	112319124	112319842
chr12	112381851	112382228
chr12	112405123	112405476
chr12	112405752	112406137
chr12	112406193	112406442
chr12	112406646	112406990
chr12	112408139	112408756
chr12	112419011	112419225
chr12	112446175	112446498
chr12	112450217	112450612
chr12	112453094	112453487
chr12	112454463	112454780
chr12	112455849	112456163
chr12	112472843	112473140
chr12	112477550	112478115
chr12	112481973	112482305
chr12	112486374	112487023
chr12	112488342	112488610
chr12	112488923	112489275
chr12	112502043	112502356
chr12	112504594	112504864
chr12	112828218	112828489
chr12	112836390	112836602
chr12	112847595	112847942
chr12	112865313	112865643
chr12	112866656	112866940
chr12	112868329	112868695
chr12	112869658	112870139
chr12	112874983	112875270
chr12	112875578	112875841
chr12	112876541	112876966
chr12	112879018	112879298
chr12	112881671	112881946
chr12	112883192	112883502
chr12	112887696	112888023
chr12	112889923	112890180
chr12	112890748	112891103
chr12	112894477	112894759
chr12	112895676	112895973
chr12	112896549	112896880
chr12	112906939	112907319
chr12	112908435	112908924
chr12	112910950	112911335
chr12	112916408	112916838
chr12	112917446	112918126
chr12	112919288	112919793
chr12	112938430	112938807
chr12	112941469	112941952
chr12	112944375	112944751
chr12	112946642	112947081
chr12	112947845	112948199
chr12	112948760	112949305
chr12	112950592	112951075
chr12	112960970	112961346
chr12	112962551	112963002
chr12	112963212	112963557
chr12	112964134	112964508
chr12	112965643	112966129
chr12	112967317	112967693
chr12	112967835	112968280
chr12	112969507	112969855
chr12	112969861	112970073
chr12	112978508	112978885
chr12	112986937	112988348
chr12	112988506	112988905
chr12	112995195	112995574
chr12	112997419	112997855
chr12	112998165	112998510
chr12	113002831	113003202
chr12	113004833	113005322
chr12	113006312	113006700
chr12	113007604	113008043
chr12	113008986	113010584
chr12	113058092	113058551
chr12	113077323	113078205
chr12	113093061	113093323
chr12	113093438	113093800
chr12	113093937	113094199
chr12	113094688	113095514
chr12	113096614	113097039
chr12	113099828	113100168
chr12	113100527	113100780
chr12	113101788	113102109
chr12	113103845	113104398
chr12	113105613	113105986
chr12	113106996	113107341
chr12	113107984	113108325
chr12	113111985	113112378
chr12	113114699	113115012
chr12	113115099	113115364
chr12	113115534	113116151
chr12	113116972	113117261
chr12	113119027	113119543
chr12	113121408	113121738
chr12	113127711	113128278
chr12	113130784	113131041
chr12	113135297	113135562
chr12	113149757	113150013
chr12	113151817	113152123
chr12	113152682	113152987
chr12	113153107	113153508
chr12	113154313	113154735
chr12	113155159	113155518
chr12	113157501	113157779
chr12	113158776	113159212
chr12	113161169	113161482
chr12	113161792	113162097
chr12	113162831	113163374
chr12	113163966	113164385
chr12	113165543	113166132
chr12	113169669	113170004
chr12	113172252	113172663
chr12	113174539	113175257
chr12	113176739	113177193
chr12	113178876	113179431
chr12	113179834	113180105
chr12	113180828	113181158
chr12	113185177	113185551
chr12	113185913	113186121
chr12	113186192	113186416
chr12	113186582	113187148
chr12	113191209	113191917
chr12	113195474	113195989
chr12	113197440	113197712
chr12	113200479	113200913
chr12	113207337	113208472
chr12	113226627	113227064
chr12	113244221	113244843
chr12	113260267	113260592
chr12	113266079	113266456
chr12	113267742	113268056
chr12	113268641	113268972
chr12	113269656	113269945
chr12	113272557	113272792
chr12	113273131	113273390
chr12	113273468	113273768
chr12	113276818	113277135
chr12	113277139	113277464
chr12	113278088	113278337
chr12	113278671	113278935
chr12	113280050	113280295
chr12	113284480	113284871
chr12	113285788	113286061
chr12	113286886	113287194
chr12	113288062	113288947
chr12	113290027	113290343
chr12	113290851	113291098
chr12	113291508	113292058
chr12	113292833	113293449
chr12	113295859	113296176
chr12	113299676	113300074
chr12	113304220	113304485
chr12	113306394	113306675
chr12	113307590	113307944
chr12	113310133	113310455
chr12	113315234	113315576
chr12	113316425	113316756
chr12	113316841	113317101
chr12	113318863	113319171
chr12	113320230	113321448
chr12	113332622	113332978
chr12	113358500	113358990
chr12	113369015	113369309
chr12	113372548	113372907
chr12	113374373	113374674
chr12	113374692	113375107
chr12	113380644	113380942
chr12	113384004	113384365
chr12	113384750	113385046
chr12	113385111	113385383
chr12	113386836	113387189
chr12	113387643	113388006
chr12	113388358	113388726
chr12	113392840	113393249
chr12	113393791	113394116
chr12	113397064	113397492
chr12	113398414	113398946
chr12	113399011	113399251
chr12	113399455	113399808
chr12	113427882	113428257
chr12	113428319	113428560
chr12	113429059	113429400
chr12	113434033	113434323
chr12	113435228	113435657
chr12	113436650	113436976
chr12	113437785	113438180
chr12	113463089	113463657
chr12	113467155	113467521
chr12	113468026	113468504
chr12	113469021	113469445
chr12	113471225	113471598
chr12	113823123	113823421
chr12	113844567	113844888
chr12	113858690	113858996
chr12	113914868	113915185
chr12	113918291	113918547
chr12	113920510	113920790
chr12	113924596	113924857
chr12	113926953	113927329
chr12	113936906	113937236
chr12	113939859	113940260
chr12	113942223	113942534
chr12	113945727	113946024
chr12	113946253	113946575
chr12	113947233	113947564
chr12	113948732	113949136
chr12	113949982	113950254
chr12	113952411	113952690
chr12	113955030	113955311
chr12	113957681	113958150
chr12	113959111	113959504
chr12	113959764	113960278
chr12	113962131	113962514
chr12	113966091	113966327
chr12	114355431	114356206
chr12	114366064	114366491
chr12	114385375	114385667
chr12	114394640	114394993
chr12	114398472	114398820
chr12	114399412	114399732
chr12	114401725	114402020
chr12	114403651	114403998
chr12	114405608	114406135
chr12	114406927	114407222
chr12	114407701	114408268
chr12	114671740	114672402
chr12	114674064	114674935
chr12	114676212	114676570
chr12	114677479	114677756
chr12	114679404	114679751
chr12	114679812	114680072
chr12	114680778	114681246
chr12	114682711	114683300
chr12	115961165	115961498
chr12	115963306	115963619
chr12	115965981	115966343
chr12	115968839	115969197
chr12	115970493	115970870
chr12	115971977	115972336
chr12	115975070	115975838
chr12	115980649	115981038
chr12	115982283	115982703
chr12	115983016	115983640
chr12	115984079	115984472
chr12	115986165	115986589
chr12	115987008	115987388
chr12	115990919	115992057
chr12	115996375	115996781
chr12	115996909	115997330
chr12	116002902	116003202
chr12	116005768	116006093
chr12	116006205	116006511
chr12	116007310	116007736
chr12	116008300	116009232
chr12	116012696	116013001
chr12	116015008	116015374
chr12	116019123	116019512
chr12	116019677	116020072
chr12	116022355	116022701
chr12	116096568	116096852
chr12	116111327	116111612
chr12	116230332	116230632
chr12	116231958	116232256
chr12	116236720	116236990
chr12	116237367	116237805
chr12	116276329	116276859
chr12	116276959	116277231
chr12	116575842	116576420
chr12	116717709	116717993
chr12	116719662	116719976
chr12	116720195	116720547
chr12	116722966	116723323
chr12	116737689	116738067
chr12	116740397	116740621
chr12	116740935	116741194
chr12	116749740	116750407
chr12	116753883	116754160
chr12	116766713	116767014
chr12	116779094	116779448
chr12	116833691	116834041
chr12	116835859	116836382
chr12	116849213	116849922
chr12	116851795	116852062
chr12	116852237	116852812
chr12	116880931	116881407
chr12	116910937	116911455
chr12	116927922	116928227
chr12	116945263	116945628
chr12	116949517	116949806
chr12	116964596	116964954
chr12	116985105	116985502
chr12	116988562	116988969
chr12	117010222	117010550
chr12	117024046	117024420
chr12	117027293	117027604
chr12	117027927	117028272
chr12	117039032	117039310
chr12	117041846	117042094
chr12	117046458	117046938
chr12	117048918	117049258
chr12	117056705	117056986
chr12	117075170	117075440
chr12	117099124	117099382
chr12	117145986	117146377
chr12	117155690	117156048
chr12	117157772	117158184
chr12	117165384	117165717
chr12	117166797	117167177
chr12	117172370	117172707
chr12	117174104	117174441
chr12	117174550	117174897
chr12	117177419	117177741
chr12	117186376	117186671
chr12	117189126	117189462
chr12	117190117	117190556
chr12	117208239	117208849
chr12	117208901	117210091
chr12	117210156	117211061
chr12	117211136	117211904
chr12	117211953	117215424
chr12	117217945	117218264
chr12	117219974	117220369
chr12	117222614	117222963
chr12	117224915	117225237
chr12	117226582	117226870
chr12	117227330	117227741
chr12	117231861	117232231
chr12	117234464	117234858
chr12	117242526	117242805
chr12	117243196	117243535
chr12	117247247	117247622
chr12	117253537	117253854
chr12	117255835	117256137
chr12	117258296	117258555
chr12	117258925	117259230
chr12	117260364	117260709
chr12	117263788	117264074
chr12	117265215	117265610
chr12	117267942	117268244
chr12	117272284	117272659
chr12	117277858	117278198
chr12	117280624	117280966
chr12	117285140	117285432
chr12	117286003	117286366
chr12	117287973	117288319
chr12	117290197	117290526
chr12	117304853	117305152
chr12	117309216	117309510
chr12	117311365	117311692
chr12	117330244	117331169
chr12	117469557	117469895
chr12	117471090	117471420
chr12	117476363	117476695
chr12	117484315	117484649
chr12	117485494	117485791
chr12	117524751	117525319
chr12	117526970	117527219
chr12	117530840	117531113
chr12	117531565	117531807
chr12	117539618	117539987
chr12	117555068	117555395
chr12	117558406	117558673
chr12	117579018	117579302
chr12	117582189	117582459
chr12	117667373	117667758
chr12	117760910	117761624
chr12	117855327	117855678
chr12	117860190	117860531
chr12	117967975	117968639
chr12	118016727	118016992
chr12	118017589	118017797
chr12	118018971	118019236
chr12	118019531	118019868
chr12	118020805	118021085
chr12	118022185	118022459
chr12	118024750	118025110
chr12	118025646	118025928
chr12	118026788	118027118
chr12	118027852	118028130
chr12	118029670	118029925
chr12	118031081	118031378
chr12	118034095	118034458
chr12	118034885	118035424
chr12	118036237	118036610
chr12	118038187	118038488
chr12	118042740	118043477
chr12	118052209	118052578
chr12	118060935	118061311
chr12	118061998	118062262
chr12	118066538	118066794
chr12	118068276	118068697
chr12	118070951	118071167
chr12	118071258	118071569
chr12	118073598	118074092
chr12	118079245	118079706
chr12	118082026	118082529
chr12	118095432	118095914
chr12	118103492	118103771
chr12	118136109	118136444
chr12	118137938	118138248
chr12	118139350	118139651
chr12	118144485	118145113
chr12	118150896	118151258
chr12	118152126	118152509
chr12	118160045	118160458
chr12	118161687	118162127
chr12	118172356	118172760
chr12	118177100	118177429
chr12	118181270	118181707
chr12	118189706	118190041
chr12	118198923	118199357
chr12	118201195	118201563
chr12	118212813	118213095
chr12	118213916	118214210
chr12	118233573	118233865
chr12	118235457	118235771
chr12	118237972	118238269
chr12	118239126	118239372
chr12	118243314	118243616
chr12	118244793	118245065
chr12	118255347	118255667
chr12	118376591	118376933
chr12	118380061	118380331
chr12	118383911	118384167
chr12	118386013	118386285
chr12	118389826	118390046
chr12	118391025	118391382
chr12	118400558	118400854
chr12	118401658	118402104
chr12	118403311	118403617
chr12	118410972	118411257
chr12	118414234	118414533
chr12	118981782	118982113
chr12	119102135	119102482
chr12	119114177	119114464
chr12	119116836	119117108
chr12	119120149	119120376
chr12	119121969	119122220
chr12	119125280	119125579
chr12	119130577	119130934
chr12	119145280	119145785
chr12	119150916	119151320
chr12	119153438	119153749
chr12	119154142	119154483
chr12	119156394	119156898
chr12	119179212	119179779
chr12	119186924	119187188
chr12	119193598	119193958
chr12	119335076	119335366
chr12	119428582	119428862
chr12	119471893	119472264
chr12	119478993	119479301
chr12	119488658	119488966
chr12	119499977	119500268
chr12	119504968	119505403
chr12	119516522	119516807
chr12	119520020	119520292
chr12	119522838	119523101
chr12	119523592	119523918
chr12	119524292	119524604
chr12	119528514	119528846
chr12	119530773	119531163
chr12	119540513	119540815
chr12	119593748	119594134
chr12	119629635	119629972
chr12	119631444	119631790
chr12	119634123	119634388
chr12	119640598	119640805
chr12	119668144	119668503
chr12	119672200	119672564
chr12	119673863	119674157
chr12	119674239	119674554
chr12	119676436	119676770
chr12	119679832	119680101
chr12	119680147	119680425
chr12	119688131	119688355
chr12	119690050	119690554
chr12	119697558	119698154
chr12	119700644	119700925
chr12	119701523	119702058
chr12	119704262	119704555
chr12	119708078	119708418
chr12	119710150	119710720
chr12	119710948	119711193
chr12	119712077	119712447
chr12	119712490	119712795
chr12	119713102	119713748
chr12	119714096	119714434
chr12	119718144	119718509
chr12	119718598	119718961
chr12	119720377	119720685
chr12	119721208	119721549
chr12	119728401	119728706
chr12	119730394	119730730
chr12	119734063	119734457
chr12	119735059	119735457
chr12	119742310	119742564
chr12	119751949	119752347
chr12	119757270	119757645
chr12	119758490	119758800
chr12	119760838	119761155
chr12	119766986	119767282
chr12	119770684	119771010
chr12	119772669	119773010
chr12	119775685	119775939
chr12	119776257	119776508
chr12	119776571	119776942
chr12	119782417	119782737
chr12	119783807	119785165
chr12	119803105	119803489
chr12	119804062	119804591
chr12	119822719	119823073
chr12	119825064	119825468
chr12	119832670	119832964
chr12	119833985	119834328
chr12	119850073	119850375
chr12	119857422	119857798
chr12	119868959	119869301
chr12	119875972	119876268
chr12	119989768	119990397
chr12	119998420	119998836
chr12	120061609	120061926
chr12	120064632	120064979
chr12	120071521	120071901
chr12	120072410	120072829
chr12	120074342	120074686
chr12	120080786	120081117
chr12	120089850	120090171
chr12	120090810	120093261
chr12	120096314	120097473
chr12	120098710	120099254
chr12	120103725	120104049
chr12	120108316	120108567
chr12	120116498	120117488
chr12	120127748	120128074
chr12	120129175	120129594
chr12	120130545	120130853
chr12	120131084	120131433
chr12	120131825	120132122
chr12	120134190	120134826
chr12	120136401	120136832
chr12	120137105	120137419
chr12	120137444	120138144
chr12	120138222	120138515
chr12	120138594	120138956
chr12	120140758	120141123
chr12	120142406	120143041
chr12	120144205	120145430
chr12	120146951	120147372
chr12	120148066	120148446
chr12	120149505	120149820
chr12	120149821	120150143
chr12	120151044	120151491
chr12	120153112	120153507
chr12	120153643	120154009
chr12	120154869	120155819
chr12	120156360	120156704
chr12	120156811	120157092
chr12	120157748	120158130
chr12	120158359	120158715
chr12	120159724	120160355
chr12	120161389	120161683
chr12	120161779	120162158
chr12	120162746	120163359
chr12	120164235	120164821
chr12	120168107	120168400
chr12	120170068	120170421
chr12	120173552	120173926
chr12	120173970	120174269
chr12	120175061	120175312
chr12	120175645	120175974
chr12	120176042	120176317
chr12	120177346	120177852
chr12	120178524	120179050
chr12	120183468	120183777
chr12	120184011	120184343
chr12	120184723	120184987
chr12	120190197	120190500
chr12	120194579	120194797
chr12	120196672	120197034
chr12	120197221	120197562
chr12	120198453	120199585
chr12	120200618	120200939
chr12	120212213	120212680
chr12	120213741	120214317
chr12	120214724	120215761
chr12	120215829	120217216
chr12	120219106	120220191
chr12	120221522	120221858
chr12	120222448	120223099
chr12	120223617	120223933
chr12	120224050	120224477
chr12	120226052	120227217
chr12	120249782	120250261
chr12	120265516	120265729
chr12	120303461	120304176
chr12	120312355	120313136
chr12	120322092	120322417
chr12	120324833	120325161
chr12	120325760	120326120
chr12	120327619	120327853
chr12	120345490	120345732
chr12	120346034	120346422
chr12	120347345	120347614
chr12	120351243	120351500
chr12	120353198	120353479
chr12	120356801	120357119
chr12	120357715	120357998
chr12	120358904	120359153
chr12	120362942	120363235
chr12	120364613	120364855
chr12	120367907	120368373
chr12	120368732	120369191
chr12	120438026	120438621
chr12	120440353	120440637
chr12	120444771	120445055
chr12	120446125	120446929
chr12	120456975	120457279
chr12	120459806	120460059
chr12	120461918	120462262
chr12	120463849	120464222
chr12	120465526	120465887
chr12	120469321	120469709
chr12	120496321	120496653
chr12	120497972	120498310
chr12	120503683	120504181
chr12	120504794	120505083
chr12	120509916	120510223
chr12	120516466	120516888
chr12	120522113	120522463
chr12	120528839	120529241
chr12	120534596	120535068
chr12	120539267	120539568
chr12	120546304	120546701
chr12	120552398	120552798
chr12	120554617	120554908
chr12	120557181	120557782
chr12	120560625	120560986
chr12	120562844	120563170
chr12	120563231	120564043
chr12	120564971	120565289
chr12	120565327	120565629
chr12	120566724	120567080
chr12	120571090	120571391
chr12	120575530	120576050
chr12	120576489	120576766
chr12	120579217	120580023
chr12	120581014	120581462
chr12	120640585	120641439
chr12	120650406	120650782
chr12	120655383	120656372
chr12	120659777	120660008
chr12	120660095	120660439
chr12	120660630	120660940
chr12	120660970	120661318
chr12	120666774	120667000
chr12	120687196	120687631
chr12	120693990	120694369
chr12	120694723	120695252
chr12	120696215	120696645
chr12	120710374	120710818
chr12	120713173	120713487
chr12	120716527	120717142
chr12	120719819	120720132
chr12	120725785	120726031
chr12	120726925	120727289
chr12	120736885	120737235
chr12	120737255	120737567
chr12	120737736	120739015
chr12	120739039	120739548
chr12	120764898	120765170
chr12	120766162	120766472
chr12	120767293	120767693
chr12	120768224	120768588
chr12	120768852	120769159
chr12	120782554	120782867
chr12	120783573	120783852
chr12	120784373	120784693
chr12	120791368	120791657
chr12	120810708	120810986
chr12	120901777	120902048
chr12	120903744	120903967
chr12	120978668	120979194
chr12	120988732	120989132
chr12	120993419	120993806
chr12	120994063	120994505
chr12	120996161	120997266
chr12	120997373	120997765
chr12	120999167	120999727
chr12	121000964	121001292
chr12	121004052	121004592
chr12	121004902	121005193
chr12	121006220	121006494
chr12	121010727	121011246
chr12	121016229	121016574
chr12	121020460	121021158
chr12	121023889	121024237
chr12	121027475	121027917
chr12	121031341	121031717
chr12	121033360	121033843
chr12	121038673	121039071
chr12	121132870	121133195
chr12	121154684	121155053
chr12	121155135	121155474
chr12	121155978	121156247
chr12	121160801	121161074
chr12	121162170	121162620
chr12	121165256	121165537
chr12	121165957	121166287
chr12	121167387	121167724
chr12	121175287	121175578
chr12	121177046	121177546
chr12	121180253	121180555
chr12	121184204	121184902
chr12	121210064	121210398
chr12	121217033	121217381
chr12	121221812	121222266
chr12	121222629	121223143
chr12	121228432	121229199
chr12	121232313	121232776
chr12	121232896	121233192
chr12	121233422	121233757
chr12	121240367	121240969
chr12	121243720	121244229
chr12	121244472	121244715
chr12	121245039	121245340
chr12	121248505	121248834
chr12	121249686	121250134
chr12	121252560	121252814
chr12	121253172	121253572
chr12	121255449	121255904
chr12	121260218	121260455
chr12	121263705	121264039
chr12	121268537	121268789
chr12	121269427	121269681
chr12	121270797	121271045
chr12	121273955	121274626
chr12	121308379	121308791
chr12	121309600	121309963
chr12	121318176	121318708
chr12	121319596	121319918
chr12	121320284	121320559
chr12	121326995	121327331
chr12	121328215	121328597
chr12	121330482	121330772
chr12	121331246	121331530
chr12	121335432	121335823
chr12	121337190	121337492
chr12	121341902	121342169
chr12	121345738	121346131
chr12	121346795	121347105
chr12	121347701	121347981
chr12	121352033	121352440
chr12	121400112	121400318
chr12	121402641	121402907
chr12	121416058	121416477
chr12	121417403	121418011
chr12	121420141	121420434
chr12	121420476	121420878
chr12	121423285	121423676
chr12	121430015	121430569
chr12	121439756	121440175
chr12	121440715	121441333
chr12	121442056	121443130
chr12	121443579	121443893
chr12	121443911	121444636
chr12	121445174	121445518
chr12	121453019	121453444
chr12	121467057	121467478
chr12	121494478	121494765
chr12	121509466	121510139
chr12	121513175	121513502
chr12	121516368	121516620
chr12	121520884	121521200
chr12	121532705	121533059
chr12	121534396	121534690
chr12	121535919	121536228
chr12	121548776	121549083
chr12	121549359	121549738
chr12	121574446	121574693
chr12	121575680	121575959
chr12	121578701	121579046
chr12	121579511	121579748
chr12	121579919	121580559
chr12	121580685	121581011
chr12	121626642	121627144
chr12	121640940	121641743
chr12	121652633	121652908
chr12	121652974	121653359
chr12	121654173	121654533
chr12	121659090	121659448
chr12	121669238	121669583
chr12	121712795	121713064
chr12	121743528	121743847
chr12	121748225	121748542
chr12	121750279	121750539
chr12	121752027	121752323
chr12	121758050	121759086
chr12	121761548	121761838
chr12	121770806	121771072
chr12	121771387	121771649
chr12	121773320	121773613
chr12	121774557	121774822
chr12	121774961	121775230
chr12	121775365	121775822
chr12	121779397	121779762
chr12	121780771	121781292
chr12	121793051	121793339
chr12	121793395	121793733
chr12	121804637	121805011
chr12	121805017	121805316
chr12	121805734	121806205
chr12	121808107	121808420
chr12	121809502	121810935
chr12	121814005	121815030
chr12	121816932	121818004
chr12	121819303	121819995
chr12	121822389	121823849
chr12	121825099	121825466
chr12	121827418	121828170
chr12	121829965	121830339
chr12	121839627	121840148
chr12	121843609	121843932
chr12	121846761	121847314
chr12	121848898	121849176
chr12	121849586	121849890
chr12	121854602	121854892
chr12	121856223	121856725
chr12	121857227	121857532
chr12	121857656	121857919
chr12	121858586	121858923
chr12	121888756	121889094
chr12	121894638	121894941
chr12	121899533	121899945
chr12	121902905	121903207
chr12	121915755	121916044
chr12	121916183	121916411
chr12	121921205	121921783
chr12	121923521	121924090
chr12	121931645	121931986
chr12	121934146	121934456
chr12	121942433	121942745
chr12	121942794	121943075
chr12	121948883	121949161
chr12	121951379	121951630
chr12	121954019	121954434
chr12	121956973	121957368
chr12	121958171	121958622
chr12	121958842	121959194
chr12	121960484	121960858
chr12	121961877	121962262
chr12	121966854	121967169
chr12	121967905	121968269
chr12	121968785	121969577
chr12	121969581	121970066
chr12	121975143	121975434
chr12	121975441	121975785
chr12	121992119	121992636
chr12	121999615	122000044
chr12	122001396	122001698
chr12	122003551	122003864
chr12	122021991	122022283
chr12	122030599	122030881
chr12	122035230	122035527
chr12	122043785	122044153
chr12	122054704	122055089
chr12	122058991	122059263
chr12	122078680	122079374
chr12	122127149	122127469
chr12	122127765	122128085
chr12	122129021	122129341
chr12	122129448	122129768
chr12	122129806	122130246
chr12	122130728	122131048
chr12	122132177	122132497
chr12	122133207	122134127
chr12	122135064	122135797
chr12	122137309	122137749
chr12	122138084	122139096
chr12	122140798	122141238
chr12	122141531	122141971
chr12	122172311	122172841
chr12	122173743	122174272
chr12	122183044	122183394
chr12	122184418	122184879
chr12	122186089	122186400
chr12	122187600	122187940
chr12	122190029	122190468
chr12	122191279	122191667
chr12	122192644	122193104
chr12	122200088	122200430
chr12	122200431	122201034
chr12	122201195	122201429
chr12	122203214	122203542
chr12	122204518	122204784
chr12	122206217	122207488
chr12	122208280	122208677
chr12	122216387	122216969
chr12	122218165	122218497
chr12	122224411	122224952
chr12	122225288	122226114
chr12	122232145	122232527
chr12	122232699	122233068
chr12	122235685	122236023
chr12	122238486	122238824
chr12	122239777	122240045
chr12	122242281	122242608
chr12	122244468	122244862
chr12	122249770	122250145
chr12	122250882	122251199
chr12	122261160	122261547
chr12	122263471	122263799
chr12	122264033	122264299
chr12	122266206	122266529
chr12	122272774	122273200
chr12	122273937	122274262
chr12	122276338	122276544
chr12	122278053	122278303
chr12	122278691	122279245
chr12	122288388	122288641
chr12	122309661	122309982
chr12	122316648	122316955
chr12	122319131	122319448
chr12	122327846	122328526
chr12	122332886	122333243
chr12	122333926	122334210
chr12	122334547	122334805
chr12	122336531	122336848
chr12	122340652	122341797
chr12	122347274	122347579
chr12	122351010	122351243
chr12	122352625	122352886
chr12	122354352	122354656
chr12	122355014	122355412
chr12	122360858	122361281
chr12	122363882	122364207
chr12	122377288	122378060
chr12	122380267	122380552
chr12	122473396	122474375
chr12	122477740	122478058
chr12	122478105	122478392
chr12	122480089	122480411
chr12	122481421	122481764
chr12	122481844	122482187
chr12	122482534	122482795
chr12	122483178	122483663
chr12	122489285	122489563
chr12	122490361	122490667
chr12	122492614	122492889
chr12	122498726	122498969
chr12	122500541	122500940
chr12	122505426	122505806
chr12	122506733	122507023
chr12	122508117	122508550
chr12	122511008	122511288
chr12	122513666	122513974
chr12	122514485	122514828
chr12	122515004	122515327
chr12	122517126	122517530
chr12	122518738	122519151
chr12	122520403	122520681
chr12	122521284	122521528
chr12	122522042	122522399
chr12	122526747	122526953
chr12	122529963	122530292
chr12	122534563	122534884
chr12	122538238	122538554
chr12	122539575	122539854
chr12	122541949	122542227
chr12	122543499	122543734
chr12	122544058	122544369
chr12	122546075	122546369
chr12	122546521	122546774
chr12	122547314	122547630
chr12	122547814	122548069
chr12	122549665	122549964
chr12	122551218	122551796
chr12	122557283	122557789
chr12	122561820	122562074
chr12	122562537	122562799
chr12	122568160	122568472
chr12	122569580	122569924
chr12	122570775	122571226
chr12	122572836	122573385
chr12	122574181	122574480
chr12	122575442	122575999
chr12	122576794	122577129
chr12	122577571	122577891
chr12	122579804	122580077
chr12	122580502	122580770
chr12	122582604	122583085
chr12	122584177	122584550
chr12	122584792	122585090
chr12	122585535	122585874
chr12	122586600	122586857
chr12	122587610	122587974
chr12	122588611	122588916
chr12	122590506	122590835
chr12	122591236	122591553
chr12	122594175	122594485
chr12	122597630	122598038
chr12	122601435	122601725
chr12	122602468	122603343
chr12	122604463	122604737
chr12	122604776	122605187
chr12	122605205	122605515
chr12	122609283	122609530
chr12	122610721	122611000
chr12	122613011	122613330
chr12	122613525	122613861
chr12	122614890	122615186
chr12	122615369	122615626
chr12	122618242	122618645
chr12	122620378	122620708
chr12	122621780	122622070
chr12	122622361	122622707
chr12	122624497	122624788
chr12	122626104	122626328
chr12	122702091	122703383
chr12	122715473	122716837
chr12	122729198	122730439
chr12	122753601	122753907
chr12	122762086	122762306
chr12	122762744	122763029
chr12	122765203	122765487
chr12	122767387	122767704
chr12	122768681	122769613
chr12	122774570	122774806
chr12	122777390	122777783
chr12	122781063	122781430
chr12	122785618	122785920
chr12	122788657	122789029
chr12	122791919	122792221
chr12	122797206	122797495
chr12	122797984	122798300
chr12	122801023	122801952
chr12	122806050	122806395
chr12	122813169	122813519
chr12	122823265	122823519
chr12	122834849	122835106
chr12	122835316	122835743
chr12	122847930	122848194
chr12	122848365	122848952
chr12	122849774	122850055
chr12	122850734	122851011
chr12	122851135	122851397
chr12	122853942	122854283
chr12	122854804	122855712
chr12	122855715	122856826
chr12	122856920	122857315
chr12	122858001	122858535
chr12	122858737	122859297
chr12	122859325	122859636
chr12	122859671	122859930
chr12	122859946	122860310
chr12	122860322	122861853
chr12	122867015	122867707
chr12	122868379	122868662
chr12	122870789	122871767
chr12	122871885	122872842
chr12	122895851	122896162
chr12	122920937	122921143
chr12	122924424	122924910
chr12	122928891	122930271
chr12	122932091	122932428
chr12	122935171	122935531
chr12	122940010	122940384
chr12	122940706	122941095
chr12	122944290	122944619
chr12	122945924	122946322
chr12	122948523	122948929
chr12	122949687	122950018
chr12	122950350	122950665
chr12	122959534	122960335
chr12	122976292	122976501
chr12	122976553	122977070
chr12	122978341	122979446
chr12	122980104	122980987
chr12	122981028	122981399
chr12	122981470	122982174
chr12	122982368	122982776
chr12	122985926	122986929
chr12	122987180	122988001
chr12	122988133	122988450
chr12	122988623	122988972
chr12	122989686	122990048
chr12	122990444	122990809
chr12	122991654	122991998
chr12	122992398	122992769
chr12	122994700	122995079
chr12	122995288	122995760
chr12	122996357	122997010
chr12	122997224	122997672
chr12	123000677	123000948
chr12	123000953	123001258
chr12	123004293	123004589
chr12	123005139	123005648
chr12	123009749	123010177
chr12	123012512	123012834
chr12	123013727	123014142
chr12	123021580	123021896
chr12	123034412	123034690
chr12	123156706	123157008
chr12	123160680	123160949
chr12	123161035	123161483
chr12	123162014	123162318
chr12	123162913	123163234
chr12	123163849	123164190
chr12	123165201	123165577
chr12	123166554	123166889
chr12	123176587	123176889
chr12	123179825	123180090
chr12	123181062	123181310
chr12	123194285	123194701
chr12	123198146	123198434
chr12	123202063	123202419
chr12	123202523	123203475
chr12	123209955	123210262
chr12	123214643	123214934
chr12	123218275	123218599
chr12	123221271	123221995
chr12	123222937	123223227
chr12	123226187	123226451
chr12	123227362	123227716
chr12	123230160	123230464
chr12	123253574	123254056
chr12	123256712	123257131
chr12	123261635	123261903
chr12	123265095	123265422
chr12	123267084	123267382
chr12	123268068	123268354
chr12	123270076	123270334
chr12	123270786	123271202
chr12	123271463	123271718
chr12	123295807	123296150
chr12	123297877	123298271
chr12	123302723	123303000
chr12	123304481	123304819
chr12	123309209	123309956
chr12	123310954	123311229
chr12	123313519	123313819
chr12	123315272	123315760
chr12	123317120	123317456
chr12	123319799	123320131
chr12	123320331	123320966
chr12	123321434	123321832
chr12	123323579	123323931
chr12	123325401	123325699
chr12	123326051	123326434
chr12	123327325	123328127
chr12	123328633	123328995
chr12	123330318	123330609
chr12	123331141	123331475
chr12	123333952	123334313
chr12	123336294	123336591
chr12	123340887	123341188
chr12	123345157	123345670
chr12	123347928	123348233
chr12	123350209	123350541
chr12	123363757	123365792
chr12	123384098	123384308
chr12	123389332	123389654
chr12	123390529	123390886
chr12	123394946	123395366
chr12	123396244	123396532
chr12	123403472	123403732
chr12	123404783	123405174
chr12	123407392	123407803
chr12	123415790	123416021
chr12	123422943	123423257
chr12	123430407	123430759
chr12	123435981	123436520
chr12	123457936	123458316
chr12	123459603	123460000
chr12	123465437	123466381
chr12	123472437	123472782
chr12	123475562	123475850
chr12	123484079	123484372
chr12	123485532	123485905
chr12	123498443	123498865
chr12	123499317	123499636
chr12	123523394	123523745
chr12	123533073	123533582
chr12	123584536	123584916
chr12	123586646	123587039
chr12	123587510	123587731
chr12	123590241	123590549
chr12	123596504	123596829
chr12	123602048	123602356
chr12	123605830	123606259
chr12	123607331	123607762
chr12	123608579	123608929
chr12	123609838	123610228
chr12	123613069	123613352
chr12	123615084	123615416
chr12	123616410	123616703
chr12	123617657	123617972
chr12	123618496	123618937
chr12	123619331	123619824
chr12	123619863	123620240
chr12	123621655	123622020
chr12	123622535	123622861
chr12	123624686	123624962
chr12	123626324	123626593
chr12	123626943	123627256
chr12	123630068	123630633
chr12	123632244	123632546
chr12	123633444	123633657
chr12	123633759	123633972
chr12	123639163	123639443
chr12	123645354	123645661
chr12	123647862	123648226
chr12	123650893	123651156
chr12	123652423	123652835
chr12	123654823	123655098
chr12	123655670	123655924
chr12	123659415	123659684
chr12	123659694	123660335
chr12	123671140	123671715
chr12	123671955	123672233
chr12	123673514	123673911
chr12	123679088	123679390
chr12	123686735	123687136
chr12	123687950	123688278
chr12	123690432	123690775
chr12	123692557	123692824
chr12	123694741	123695076
chr12	123695119	123695398
chr12	123696314	123696596
chr12	123696986	123697299
chr12	123699603	123699911
chr12	123704431	123704789
chr12	123706625	123707174
chr12	123707503	123707814
chr12	123712465	123712782
chr12	123718522	123718801
chr12	123722250	123722548
chr12	123724553	123724891
chr12	123726096	123726385
chr12	123727682	123728009
chr12	123733825	123734108
chr12	123735430	123735724
chr12	123736958	123737371
chr12	123743684	123744035
chr12	123744100	123744437
chr12	123744496	123745072
chr12	123747506	123747825
chr12	123748474	123748885
chr12	123751009	123751329
chr12	123752182	123752502
chr12	123754319	123754637
chr12	123756714	123757086
chr12	123757826	123758132
chr12	123762236	123762650
chr12	123767505	123767789
chr12	123771500	123771798
chr12	123772733	123773042
chr12	123774048	123774364
chr12	123780979	123781399
chr12	123783006	123783364
chr12	123783846	123784277
chr12	123785645	123786036
chr12	123787703	123788102
chr12	123789826	123790221
chr12	123793841	123794212
chr12	123796555	123796932
chr12	123799145	123799471
chr12	123800115	123800488
chr12	123801180	123801532
chr12	123803560	123803925
chr12	123804732	123805140
chr12	123808696	123809053
chr12	123813063	123814012
chr12	123818849	123819350
chr12	123820479	123820858
chr12	123826586	123826998
chr12	123830445	123830799
chr12	123833013	123833447
chr12	123835305	123835628
chr12	123838355	123838789
chr12	123841221	123841645
chr12	123845499	123846254
chr12	123847860	123848195
chr12	123848629	123848982
chr12	123850787	123851176
chr12	123853105	123853452
chr12	123856955	123857347
chr12	123859049	123859368
chr12	123860911	123861270
chr12	123864494	123864830
chr12	123865850	123866173
chr12	123867366	123867701
chr12	123867802	123868219
chr12	123870265	123870585
chr12	123871356	123871702
chr12	123873457	123873810
chr12	123875130	123875591
chr12	123877635	123878008
chr12	123879163	123879457
chr12	123879533	123879901
chr12	123881524	123881913
chr12	123887041	123887413
chr12	123893132	123893536
chr12	123894542	123894823
chr12	123897669	123898067
chr12	123898552	123898914
chr12	123902838	123903213
chr12	123909160	123909542
chr12	123910435	123910772
chr12	123912997	123913415
chr12	123914228	123914650
chr12	123914751	123915099
chr12	123916356	123916836
chr12	123917483	123917913
chr12	123918575	123919049
chr12	123923662	123923967
chr12	123924177	123924532
chr12	123924949	123925304
chr12	123926536	123926920
chr12	123928286	123928687
chr12	123929174	123929859
chr12	123930301	123930673
chr12	123931240	123932208
chr12	123933230	123933611
chr12	123934520	123934866
chr12	123935234	123935581
chr12	123936957	123937930
chr12	123942643	123942885
chr12	123943246	123943593
chr12	123944171	123944464
chr12	123973060	123973452
chr12	123973696	123974120
chr12	123987879	123988238
chr12	124011191	124013030
chr12	124295356	124295736
chr12	124311717	124312027
chr12	124314091	124314625
chr12	124325301	124325683
chr12	124326090	124326470
chr12	124327308	124327733
chr12	124330744	124330998
chr12	124332218	124332567
chr12	124333029	124333379
chr12	124334323	124334717
chr12	124335034	124335380
chr12	124335382	124335732
chr12	124336538	124337280
chr12	124339905	124340851
chr12	124341722	124342174
chr12	124342904	124343326
chr12	124344496	124345051
chr12	124346463	124346950
chr12	124347724	124348011
chr12	124348073	124348414
chr12	124350486	124350837
chr12	124353992	124354296
chr12	124354377	124354682
chr12	124354736	124355039
chr12	124355331	124355671
chr12	124356541	124356906
chr12	124362025	124362397
chr12	124363578	124363899
chr12	124371921	124372710
chr12	124374312	124374563
chr12	124378136	124378484
chr12	124385644	124385987
chr12	124388584	124388937
chr12	124398018	124398281
chr12	124400400	124400773
chr12	124402303	124402661
chr12	124419856	124420155
chr12	124422400	124422655
chr12	124426521	124426900
chr12	124429512	124429806
chr12	124430514	124430887
chr12	124437829	124438096
chr12	124449714	124449967
chr12	124457005	124457262
chr12	124466072	124466386
chr12	124472851	124473231
chr12	124483495	124483873
chr12	124486340	124486668
chr12	124495046	124495420
chr12	124778366	124778686
chr12	124782582	124782911
chr12	124785922	124786603
chr12	124787305	124787557
chr12	124795094	124795368
chr12	124800023	124800342
chr12	124807660	124808027
chr12	124810073	124810389
chr12	124811769	124812065
chr12	124814101	124814505
chr12	124814872	124815214
chr12	124817449	124817807
chr12	124821279	124821636
chr12	124839565	124839859
chr12	124863494	124863820
chr12	124911613	124913874
chr12	124947701	124948291
chr12	124949885	124950914
chr12	124952297	124952680
chr12	124953779	124954321
chr12	124956590	124957245
chr12	124960211	124960533
chr12	124964293	124964736
chr12	124964829	124965116
chr12	124965567	124965922
chr12	124966692	124966988
chr12	124967022	124967328
chr12	124968433	124968758
chr12	124968766	124969078
chr12	124971201	124971525
chr12	124972402	124972709
chr12	124975318	124975621
chr12	124977241	124977600
chr12	124980389	124980948
chr12	124982410	124982733
chr12	124985995	124986375
chr12	124988816	124989132
chr12	124993690	124994103
chr12	125012433	125012736
chr12	125024890	125025530
chr12	125065484	125065817
chr12	125073775	125074079
chr12	125076390	125076711
chr12	125086229	125086543
chr12	125091325	125091623
chr12	125102578	125102893
chr12	125102899	125103181
chr12	125107020	125107368
chr12	125114376	125114657
chr12	125118540	125118865
chr12	125124604	125125124
chr12	125128060	125128374
chr12	125129234	125129560
chr12	125133902	125134172
chr12	125134693	125134952
chr12	125136561	125136964
chr12	125141991	125142329
chr12	125326523	125326775
chr12	125349351	125350443
chr12	125415430	125415777
chr12	125519338	125519725
chr12	125583750	125584094
chr12	125622395	125622728
chr12	125643975	125644381
chr12	125650582	125651053
chr12	125652340	125652732
chr12	125653464	125654810
chr12	128267302	128267587
chr12	128414631	128415720
chr12	128543856	128544203
chr12	128616051	128616435
chr12	128669316	128669660
chr12	128693728	128694134
chr12	128695729	128696203
chr12	128697123	128697515
chr12	128704989	128706395
chr12	128794095	128794456
chr12	128799158	128799517
chr12	128800753	128801109
chr12	128808687	128809056
chr12	128809295	128809573
chr12	128809842	128810211
chr12	128814674	128815170
chr12	128823297	128823948
chr12	128853458	128853750
chr12	128875813	128876163
chr12	128888538	128888845
chr12	128899135	128899387
chr12	128912323	128912561
chr12	128914832	128915090
chr12	128926258	128926555
chr12	128927004	128927255
chr12	128945225	128945470
chr12	128947237	128947559
chr12	128957444	128957744
chr12	128982828	128983190
chr12	129073774	129075159
chr12	129078433	129078825
chr12	129081658	129082132
chr12	129084396	129084802
chr12	129209419	129209763
chr12	129337533	129337917
chr12	129530958	129531305
chr12	129699709	129700798
chr12	129903160	129903439
chr12	130162842	130164788
chr12	130342491	130342769
chr12	130342889	130343201
chr12	130345652	130345978
chr12	130346269	130346684
chr12	130346840	130347162
chr12	130348002	130348283
chr12	130349138	130349536
chr12	130349755	130350067
chr12	130354436	130354763
chr12	130354787	130355105
chr12	130355452	130355767
chr12	130356817	130357205
chr12	130357380	130357653
chr12	130361079	130361701
chr12	130362665	130363244
chr12	130367032	130367358
chr12	130371075	130371698
chr12	130399034	130399261
chr12	130399578	130399913
chr12	130406071	130406343
chr12	130407625	130407929
chr12	130412518	130412887
chr12	130414024	130414406
chr12	130422352	130422661
chr12	130424041	130424958
chr12	130428078	130428437
chr12	130434633	130434980
chr12	130436741	130437391
chr12	130438264	130438616
chr12	130441747	130442760
chr12	130445059	130445369
chr12	130450099	130450376
chr12	130451094	130451440
chr12	130456395	130456800
chr12	130470592	130470843
chr12	130478811	130479116
chr12	130506547	130506870
chr12	130517727	130518017
chr12	130791768	130792077
chr12	130795894	130796220
chr12	130798424	130798735
chr12	130801052	130801588
chr12	130806881	130807190
chr12	130808530	130808804
chr12	130812856	130813131
chr12	130821588	130821888
chr12	130827092	130827367
chr12	130838969	130839199
chr12	130872493	130872729
chr12	130872735	130873228
chr12	130874445	130874833
chr12	130875511	130876026
chr12	130954365	130954760
chr12	130966362	130966646
chr12	130968876	130969172
chr12	130971357	130971680
chr12	130981783	130982163
chr12	130986994	130987449
chr12	130990913	130991178
chr12	130992136	130992492
chr12	131000282	131000542
chr12	131002398	131002937
chr12	131003084	131003402
chr12	131004085	131004396
chr12	131005871	131006147
chr12	131014098	131014440
chr12	131076700	131076974
chr12	131084439	131084763
chr12	131104730	131105034
chr12	131105653	131105965
chr12	131108623	131108977
chr12	131118284	131118551
chr12	131120746	131121013
chr12	131131624	131131916
chr12	131135936	131136263
chr12	131136872	131137114
chr12	131138036	131138329
chr12	131139067	131139363
chr12	131711129	131711547
chr12	131713970	131714340
chr12	131714721	131715053
chr12	131719353	131719639
chr12	131725304	131725730
chr12	131726839	131727152
chr12	131728192	131728528
chr12	131753022	131753463
chr12	131754267	131754599
chr12	131755285	131755579
chr12	131756372	131756744
chr12	131764355	131764786
chr12	131766017	131766408
chr12	131777964	131778430
chr12	131784972	131785328
chr12	131786362	131786688
chr12	131797077	131797460
chr12	131798936	131799209
chr12	131799322	131799588
chr12	131828394	131828753
chr12	131838094	131838427
chr12	131838511	131838841
chr12	131840472	131840956
chr12	131841523	131841900
chr12	131843896	131844181
chr12	131845017	131845549
chr12	131849701	131850159
chr12	131850824	131851374
chr12	131894901	131895212
chr12	131895500	131895924
chr12	131906791	131907024
chr12	131907394	131907631
chr12	131908543	131909337
chr12	131909674	131910101
chr12	131910153	131910404
chr12	131910611	131910900
chr12	131911841	131912189
chr12	131913097	131913358
chr12	131913646	131913936
chr12	131914251	131914577
chr12	131914982	131915521
chr12	131915790	131916259
chr12	131916297	131916691
chr12	131916852	131917162
chr12	131917310	131917654
chr12	131918396	131918781
chr12	131919111	131919690
chr12	131919878	131920236
chr12	131920999	131921461
chr12	131929622	131930235
chr12	131932074	131932412
chr12	131939072	131939375
chr12	131941191	131942083
chr12	131943438	131943686
chr12	131960519	131962055
chr12	131963431	131963742
chr12	131979593	131979894
chr12	131981388	131981697
chr12	131981992	131982579
chr12	131986413	131986908
chr12	131987604	131987991
chr12	131989863	131990205
chr12	131990535	131990815
chr12	131991306	131991557
chr12	131992072	131992331
chr12	131994766	131995057
chr12	132004976	132005285
chr12	132006011	132006403
chr12	132006599	132006978
chr12	132011397	132011735
chr12	132012908	132013279
chr12	132013389	132014014
chr12	132017434	132017822
chr12	132018109	132018477
chr12	132019948	132020319
chr12	132020978	132021422
chr12	132023676	132024042
chr12	132025545	132025905
chr12	132027336	132027632
chr12	132027916	132028389
chr12	132029600	132030259
chr12	132031852	132032250
chr12	132037581	132038197
chr12	132043203	132043829
chr12	132044076	132044412
chr12	132044570	132045054
chr12	132045218	132046001
chr12	132050222	132050756
chr12	132053045	132053698
chr12	132054873	132055309
chr12	132062009	132062802
chr12	132064567	132064987
chr12	132066673	132067070
chr12	132067261	132067587
chr12	132069394	132069742
chr12	132076415	132076694
chr12	132077300	132077774
chr12	132139171	132139398
chr12	132139534	132140299
chr12	132140322	132141120
chr12	132141174	132141706
chr12	132141749	132142522
chr12	132142627	132142978
chr12	132143594	132144705
chr12	132144753	132145074
chr12	132145458	132145765
chr12	132147180	132147488
chr12	132147532	132148206
chr12	132148508	132148995
chr12	132150880	132151141
chr12	132151157	132151920
chr12	132151983	132152501
chr12	132196271	132197353
chr12	132197691	132198059
chr12	132199073	132199369
chr12	132201023	132201361
chr12	132203404	132203769
chr12	132247809	132248127
chr12	132257650	132257889
chr12	132260858	132261222
chr12	132262374	132262725
chr12	132286149	132286530
chr12	132328865	132329303
chr12	132404989	132405457
chr12	132405984	132406464
chr12	132472798	132473603
chr12	132473839	132474354
chr12	132490470	132490961
chr12	132507135	132507488
chr12	132508052	132508450
chr12	132509065	132512052
chr12	132525633	132525923
chr12	132527852	132528088
chr12	132547902	132548132
chr12	132567380	132567626
chr12	132569825	132570640
chr12	132570967	132571624
chr12	132572187	132572722
chr12	132573989	132574664
chr12	132576698	132577031
chr12	132580695	132581616
chr12	132581640	132581924
chr12	132581961	132582366
chr12	132582870	132583878
chr12	132603301	132605264
chr12	132606046	132606351
chr12	132618689	132619089
chr12	132619338	132620688
chr12	132620900	132622321
chr12	132624596	132625094
chr12	132625544	132625870
chr12	132626016	132626417
chr12	132632214	132632895
chr12	132634085	132634478
chr12	132635791	132636124
chr12	132637913	132638239
chr12	132639024	132639398
chr12	132641546	132641951
chr12	132642076	132643096
chr12	132643123	132643660
chr12	132643736	132644077
chr12	132648828	132649172
chr12	132649205	132649989
chr12	132657035	132657529
chr12	132657767	132658070
chr12	132659194	132659609
chr12	132660868	132661264
chr12	132661426	132661784
chr12	132663903	132664248
chr12	132664269	132664562
chr12	132665201	132665550
chr12	132667402	132667748
chr12	132668255	132669039
chr12	132672114	132672422
chr12	132672526	132672939
chr12	132673063	132673377
chr12	132673474	132673807
chr12	132675297	132675617
chr12	132675634	132675920
chr12	132675993	132676304
chr12	132676445	132676753
chr12	132677262	132677819
chr12	132679396	132679751
chr12	132679853	132680322
chr12	132680506	132680787
chr12	132681037	132681379
chr12	132687153	132687415
chr12	132687570	132687892
chr12	132690162	132690476
chr12	132695783	132696146
chr12	132701149	132701469
chr12	132704518	132704787
chr12	132710776	132711167
chr12	132714757	132715136
chr12	132717338	132718220
chr12	132718661	132719266
chr12	132720577	132720928
chr12	132727141	132727543
chr12	132727931	132728263
chr12	132729578	132730370
chr12	132734284	132734675
chr12	132735305	132735612
chr12	132736792	132737165
chr12	132741318	132741585
chr12	132743053	132743376
chr12	132747731	132748431
chr12	132750542	132750949
chr12	132754574	132755233
chr12	132761517	132761898
chr12	132773004	132773394
chr12	132774056	132774420
chr12	132775040	132775405
chr12	132776533	132776856
chr12	132776857	132777190
chr12	132777565	132777905
chr12	132780697	132781014
chr12	132782195	132782593
chr12	132783767	132784407
chr12	132786238	132786887
chr12	132788926	132789390
chr12	132791115	132791393
chr12	132795751	132796320
chr12	132796438	132796800
chr12	132798239	132798577
chr12	132801666	132802069
chr12	132804615	132805122
chr12	132807076	132807388
chr12	132807790	132808649
chr12	132811686	132811946
chr12	132813206	132813519
chr12	132816439	132816912
chr12	132821895	132822411
chr12	132841453	132841696
chr12	132842910	132843183
chr12	132843926	132844234
chr12	132846942	132848323
chr12	132848540	132848824
chr12	132851517	132851837
chr12	132853330	132853673
chr12	132856367	132856730
chr12	132857304	132857659
chr12	132858967	132859327
chr12	132861366	132861734
chr12	132869518	132869934
chr12	132870623	132870883
chr12	132872184	132872494
chr12	132877454	132877754
chr12	132887095	132887428
chr12	132925271	132927262
chr12	132932611	132932905
chr12	132932933	132933255
chr12	132945519	132945751
chr12	132986740	132986973
chr12	132987564	132987868
chr12	133001532	133001831
chr12	133005956	133006359
chr12	133006941	133007268
chr12	133007336	133007632
chr12	133010035	133011581
chr12	133041367	133041582
chr12	133047854	133048181
chr12	133048652	133048948
chr12	133056853	133059032
chr12	133081220	133081429
chr12	133083002	133083329
chr12	133083365	133083661
chr12	133105409	133106751
chr12	133120183	133122321
chr12	133144392	133144625
chr12	133150927	133151254
chr12	133151708	133152004
chr12	133155402	133157068
chr12	133181897	133182130
chr12	133187764	133188172
chr12	133191388	133191715
chr12	133191807	133192103
chr12	133202043	133204630
chr12	133218784	133219071
chr12	133219182	133219467
chr12	133221104	133221433
chr12	133226217	133226538
chr12	133226835	133227252
chr12	133227723	133228047
chr12	133231416	133231744
chr12	133234007	133234456
chr13	19173762	19174259
chr13	19176826	19177707
chr13	19178145	19178494
chr13	19179240	19179663
chr13	19181644	19181847
chr13	19422961	19423264
chr13	19424846	19425117
chr13	19426324	19426617
chr13	19430367	19430647
chr13	19432372	19432678
chr13	19436125	19436406
chr13	19437991	19438575
chr13	19449975	19450444
chr13	19451064	19451325
chr13	19464355	19464620
chr13	19465154	19465664
chr13	19467124	19467444
chr13	19473813	19474175
chr13	19475472	19475723
chr13	19482387	19482647
chr13	19492749	19493003
chr13	19493347	19493601
chr13	19503123	19503334
chr13	19633648	19634061
chr13	19642014	19642370
chr13	19646342	19647391
chr13	19648321	19648621
chr13	19649902	19650360
chr13	19658894	19659389
chr13	19660838	19661142
chr13	19661597	19661938
chr13	19662939	19663226
chr13	19666324	19666679
chr13	19668276	19668631
chr13	19670135	19670463
chr13	19670739	19670942
chr13	19670958	19671389
chr13	19671733	19671975
chr13	19703074	19703460
chr13	19705561	19705931
chr13	19709441	19709699
chr13	19730138	19730444
chr13	19741464	19741749
chr13	19751170	19751567
chr13	19759222	19759518
chr13	19772141	19772643
chr13	19782285	19782857
chr13	19824376	19825335
chr13	19835376	19835789
chr13	19837352	19837921
chr13	19838599	19839085
chr13	19851254	19851548
chr13	19851588	19852290
chr13	19965125	19965381
chr13	19969924	19970171
chr13	19992962	19994019
chr13	20002749	20003235
chr13	20004973	20005339
chr13	20006273	20006686
chr13	20019446	20019718
chr13	20026511	20026862
chr13	20027102	20027418
chr13	20031218	20031535
chr13	20034153	20034504
chr13	20036636	20037009
chr13	20051332	20051698
chr13	20052176	20052411
chr13	20058474	20058804
chr13	20059346	20059662
chr13	20060952	20061324
chr13	20062745	20063071
chr13	20064350	20064645
chr13	20066750	20067119
chr13	20067138	20067490
chr13	20081915	20082230
chr13	20082680	20083132
chr13	20083555	20083876
chr13	20085721	20086114
chr13	20141880	20143388
chr13	20188800	20189681
chr13	20222594	20223580
chr13	20404028	20404342
chr13	20404534	20404841
chr13	20413181	20413487
chr13	20426593	20427405
chr13	20430145	20432396
chr13	20439492	20439854
chr13	20489269	20489596
chr13	20512342	20512650
chr13	20525653	20525894
chr13	20567591	20567885
chr13	20574269	20574575
chr13	20582856	20583119
chr13	20589710	20589967
chr13	20590866	20591120
chr13	20591517	20591781
chr13	20592234	20592504
chr13	20596049	20596340
chr13	20596914	20597219
chr13	20598550	20598853
chr13	20599350	20599665
chr13	20601604	20602033
chr13	20604934	20605205
chr13	20615692	20615979
chr13	20625649	20625949
chr13	20630915	20631202
chr13	20638231	20638618
chr13	20641189	20641498
chr13	20643354	20643705
chr13	20644742	20645058
chr13	20653775	20654028
chr13	20656264	20656530
chr13	20663162	20663704
chr13	20670872	20671139
chr13	20690604	20690915
chr13	20690953	20691275
chr13	20703205	20703544
chr13	20703895	20704391
chr13	20715949	20716238
chr13	20721535	20722054
chr13	20728979	20729316
chr13	20731740	20732221
chr13	20737622	20737905
chr13	20757354	20757698
chr13	20783621	20784019
chr13	20786864	20787157
chr13	20787380	20787698
chr13	20788385	20788716
chr13	20790361	20790680
chr13	20795975	20796356
chr13	20796663	20797157
chr13	20799064	20799439
chr13	20800055	20800425
chr13	20800730	20801090
chr13	20807356	20807734
chr13	20808335	20808681
chr13	20808982	20809325
chr13	20809690	20810067
chr13	20821603	20821978
chr13	20822031	20822389
chr13	20826966	20827279
chr13	20842794	20843148
chr13	20843669	20843986
chr13	20848108	20849944
chr13	20849992	20850406
chr13	20850664	20851553
chr13	20851640	20853170
chr13	20855526	20855865
chr13	20856198	20856491
chr13	20856714	20857032
chr13	20857719	20858050
chr13	20859695	20860014
chr13	20862616	20863223
chr13	20865309	20865690
chr13	20865997	20866491
chr13	20868398	20868801
chr13	20869389	20869759
chr13	20879024	20879401
chr13	20902020	20902838
chr13	20974769	20975464
chr13	20979590	20979897
chr13	20981365	20981748
chr13	20983123	20983906
chr13	20987780	20989404
chr13	20991171	20991504
chr13	21045584	21046126
chr13	21140452	21140781
chr13	21140785	21141095
chr13	21146704	21147027
chr13	21147085	21147442
chr13	21155002	21155250
chr13	21155592	21155911
chr13	21157821	21158225
chr13	21159801	21160087
chr13	21161689	21161975
chr13	21167887	21168499
chr13	21172238	21172781
chr13	21176274	21176577
chr13	21176816	21177325
chr13	21287328	21287926
chr13	21292559	21292891
chr13	21293402	21293727
chr13	21376547	21376755
chr13	21378560	21378838
chr13	21381333	21381649
chr13	21382819	21383109
chr13	21387407	21387734
chr13	21391621	21391954
chr13	21400272	21400593
chr13	21401552	21401785
chr13	21402696	21402966
chr13	21413551	21413872
chr13	21420960	21421264
chr13	21425551	21425786
chr13	21458953	21459271
chr13	21493148	21493453
chr13	21495060	21495418
chr13	21495951	21496260
chr13	21502825	21503197
chr13	21509903	21510201
chr13	21514252	21514518
chr13	21521144	21521427
chr13	21522502	21522750
chr13	21539201	21539477
chr13	21539556	21539788
chr13	21566696	21567044
chr13	21603838	21604248
chr13	21671812	21672289
chr13	21680941	21681245
chr13	21701089	21701535
chr13	23203594	23203989
chr13	23234510	23234812
chr13	23250529	23250817
chr13	23279258	23279578
chr13	23295314	23295587
chr13	23320536	23320860
chr13	23324267	23324641
chr13	23330035	23341790
chr13	23346710	23346937
chr13	23353684	23353976
chr13	23354418	23356107
chr13	23358234	23358581
chr13	23365065	23365377
chr13	23368301	23368587
chr13	23370977	23371265
chr13	23375018	23375643
chr13	23411119	23411339
chr13	23590083	23590352
chr13	23593244	23593555
chr13	23615766	23616145
chr13	23626606	23626892
chr13	23658949	23659314
chr13	23660264	23660590
chr13	23667879	23668182
chr13	23668591	23669804
chr13	23673271	23673619
chr13	23730247	23730545
chr13	23756444	23756718
chr13	23759995	23760317
chr13	23805849	23806169
chr13	23809749	23810024
chr13	23836139	23836449
chr13	23837451	23837856
chr13	23839548	23839826
chr13	23841234	23841588
chr13	23858759	23859012
chr13	23862201	23862462
chr13	23864040	23864289
chr13	23869191	23869548
chr13	23869912	23870295
chr13	23874745	23875009
chr13	23879167	23879454
chr13	23881598	23881887
chr13	23886232	23886606
chr13	23888577	23888857
chr13	23889031	23889420
chr13	23891188	23892161
chr13	23894038	23894301
chr13	23896720	23897086
chr13	23983793	23984033
chr13	24017566	24017801
chr13	24160621	24161032
chr13	24222718	24224682
chr13	24249376	24249942
chr13	24251378	24251962
chr13	24270586	24271012
chr13	24278513	24278921
chr13	24284034	24284371
chr13	24286113	24286493
chr13	24286664	24287050
chr13	24288898	24289278
chr13	24290551	24290984
chr13	24294638	24294968
chr13	24297262	24297835
chr13	24300300	24300575
chr13	24302497	24302873
chr13	24315903	24316269
chr13	24318717	24318980
chr13	24320895	24321868
chr13	24421018	24421414
chr13	24426365	24426698
chr13	24431276	24431576
chr13	24434294	24435574
chr13	24441745	24442068
chr13	24442489	24442785
chr13	24443549	24443830
chr13	24446580	24446861
chr13	24446915	24447286
chr13	24449617	24449917
chr13	24452305	24452693
chr13	24453486	24453754
chr13	24454916	24455312
chr13	24456240	24456578
chr13	24458943	24459410
chr13	24459871	24460236
chr13	24468923	24469210
chr13	24469793	24470125
chr13	24475371	24475696
chr13	24477600	24477957
chr13	24477992	24478376
chr13	24484552	24484848
chr13	24486067	24486405
chr13	24490567	24490928
chr13	24492320	24492694
chr13	24493495	24493833
chr13	24494472	24494822
chr13	24498015	24498329
chr13	24499200	24499476
chr13	24500215	24500482
chr13	24501532	24501934
chr13	24503544	24503876
chr13	24541811	24542262
chr13	24547535	24547808
chr13	24558062	24558356
chr13	24559219	24559481
chr13	24680643	24680852
chr13	24681461	24681820
chr13	24685213	24685473
chr13	24688218	24688622
chr13	24689161	24689475
chr13	24690237	24690821
chr13	24690863	24691350
chr13	24692328	24692996
chr13	24694343	24694678
chr13	24698557	24698950
chr13	24700646	24701022
chr13	24701834	24702171
chr13	24706212	24706563
chr13	24706922	24707533
chr13	24709263	24709928
chr13	24710359	24710993
chr13	24711217	24711622
chr13	24764103	24764493
chr13	24767171	24767466
chr13	24774712	24775004
chr13	24778194	24778506
chr13	24779566	24779847
chr13	24781743	24782044
chr13	24787887	24788259
chr13	24789247	24789524
chr13	24789597	24789872
chr13	24792941	24793446
chr13	24796036	24796395
chr13	24799294	24799684
chr13	24800265	24800634
chr13	24802280	24802671
chr13	24804187	24804529
chr13	24825518	24826211
chr13	24830383	24830699
chr13	24831757	24832078
chr13	24841940	24842261
chr13	24843643	24844071
chr13	24844551	24845179
chr13	24850240	24850543
chr13	24851355	24851671
chr13	24853754	24854244
chr13	24858900	24859264
chr13	24861167	24861487
chr13	24862612	24862893
chr13	24864772	24865098
chr13	24866043	24866303
chr13	24868499	24868816
chr13	24870470	24870839
chr13	24874013	24874349
chr13	24876896	24877286
chr13	24879086	24879385
chr13	24883076	24883469
chr13	24883862	24884563
chr13	24885175	24885486
chr13	24885505	24885770
chr13	24886168	24886485
chr13	24889215	24889500
chr13	24892542	24892967
chr13	24899318	24899684
chr13	24903825	24904158
chr13	24905245	24907293
chr13	24907917	24908226
chr13	24909689	24910186
chr13	24911845	24912169
chr13	24912481	24913125
chr13	25096098	25098194
chr13	25169451	25171828
chr13	25249131	25249592
chr13	25251548	25252084
chr13	25253663	25254064
chr13	25254284	25254534
chr13	25257095	25257421
chr13	25257635	25257945
chr13	25258459	25258792
chr13	25260473	25260787
chr13	25261567	25261902
chr13	25265718	25266386
chr13	25267678	25268041
chr13	25273970	25274287
chr13	25287123	25287347
chr13	25301673	25301980
chr13	25307705	25308048
chr13	25309146	25309382
chr13	25312782	25313132
chr13	25313513	25313851
chr13	25315256	25315567
chr13	25319225	25319450
chr13	25320429	25320695
chr13	25320818	25321193
chr13	25324888	25325168
chr13	25326815	25327134
chr13	25327329	25327612
chr13	25331256	25336438
chr13	25336835	25337134
chr13	25338535	25338831
chr13	25339864	25340234
chr13	25372112	25372388
chr13	25468708	25469221
chr13	25529898	25530198
chr13	25530461	25530760
chr13	25532171	25532417
chr13	25533172	25533413
chr13	25537887	25538161
chr13	25540218	25540488
chr13	25541818	25542146
chr13	25543190	25543502
chr13	25551237	25551603
chr13	25553692	25554020
chr13	25554890	25555168
chr13	25558872	25559161
chr13	25559620	25559865
chr13	25563855	25564131
chr13	25570666	25570972
chr13	25571509	25571792
chr13	25574707	25574957
chr13	25576968	25577238
chr13	25578714	25578999
chr13	25579707	25580047
chr13	25581718	25582057
chr13	25589534	25589799
chr13	25699072	25699445
chr13	25768945	25769329
chr13	25774748	25775059
chr13	25828017	25828292
chr13	25837062	25837385
chr13	25839445	25839724
chr13	25860094	25860356
chr13	25860703	25860960
chr13	25862200	25862508
chr13	25961474	25961763
chr13	25968474	25968779
chr13	26012430	26012722
chr13	26019787	26020085
chr13	26046412	26047166
chr13	26050541	26051075
chr13	26213723	26215692
chr13	26218410	26218706
chr13	26219356	26219749
chr13	26254541	26254869
chr13	26324671	26324921
chr13	26337466	26337742
chr13	26348971	26349282
chr13	26353639	26353980
chr13	26382713	26382971
chr13	26385110	26385442
chr13	26393266	26393610
chr13	26396184	26396454
chr13	26397052	26397325
chr13	26400352	26400650
chr13	26401168	26401724
chr13	26403855	26404184
chr13	26642170	26642503
chr13	26664927	26665262
chr13	26667416	26667770
chr13	26671771	26672089
chr13	26676448	26676824
chr13	26679934	26680301
chr13	26680953	26681420
chr13	26682506	26683074
chr13	26685587	26685945
chr13	26758722	26759927
chr13	27069182	27069484
chr13	27070970	27071249
chr13	27075090	27075488
chr13	27089782	27090258
chr13	27095500	27095930
chr13	27105630	27106044
chr13	27116415	27116696
chr13	27171491	27171739
chr13	27253676	27253943
chr13	27254119	27254381
chr13	27255141	27255454
chr13	27256083	27256625
chr13	27270844	27271304
chr13	27271383	27271818
chr13	27272926	27273594
chr13	27424637	27425038
chr13	27426991	27427292
chr13	27429769	27430066
chr13	27430432	27430721
chr13	27432630	27432904
chr13	27434038	27434319
chr13	27434704	27435292
chr13	27435332	27435993
chr13	27437015	27437373
chr13	27439888	27440548
chr13	27548234	27548570
chr13	27550232	27550591
chr13	27553107	27553539
chr13	27556135	27556513
chr13	27559741	27560085
chr13	27562312	27562881
chr13	27567539	27567939
chr13	27568928	27569376
chr13	27581196	27581803
chr13	27621883	27622109
chr13	27622774	27623553
chr13	27648278	27648553
chr13	27665585	27666053
chr13	27792590	27793202
chr13	27793465	27794048
chr13	27920038	27920644
chr13	27924155	27924801
chr13	27963014	27963469
chr13	27964769	27965115
chr13	27968365	27969106
chr13	27978005	27978552
chr13	27988362	27988737
chr13	28003951	28004274
chr13	28014351	28014657
chr13	28015056	28015356
chr13	28015489	28015801
chr13	28018366	28018689
chr13	28023249	28023577
chr13	28024760	28025043
chr13	28026987	28027341
chr13	28028077	28028388
chr13	28033786	28034507
chr13	28035394	28035773
chr13	28035834	28036143
chr13	28037084	28037388
chr13	28048174	28048543
chr13	28049283	28049874
chr13	28049994	28050322
chr13	28052444	28052774
chr13	28057246	28057562
chr13	28061766	28062169
chr13	28070390	28070712
chr13	28100367	28100610
chr13	28138661	28139187
chr13	28174171	28174493
chr13	28176392	28176659
chr13	28177764	28178035
chr13	28197084	28197446
chr13	28220130	28220478
chr13	28239478	28239796
chr13	28256191	28256639
chr13	28260346	28260651
chr13	28261300	28261558
chr13	28266614	28266976
chr13	28266994	28267501
chr13	28270600	28270966
chr13	28271880	28272171
chr13	28277136	28277476
chr13	28280311	28280641
chr13	28281214	28281479
chr13	28287883	28288222
chr13	28292281	28292622
chr13	28303066	28303468
chr13	28306577	28306872
chr13	28308742	28309027
chr13	28311489	28311832
chr13	28311892	28312198
chr13	28317397	28317697
chr13	28319322	28319634
chr13	28321362	28321685
chr13	28322161	28322459
chr13	28322689	28323046
chr13	28327361	28327650
chr13	28329514	28329828
chr13	28333924	28334229
chr13	28339067	28339400
chr13	28345344	28345651
chr13	28357453	28357785
chr13	28367996	28368261
chr13	28368330	28368661
chr13	28384784	28385131
chr13	28385450	28390204
chr13	28396859	28397168
chr13	28398943	28399218
chr13	28405679	28405994
chr13	28427058	28427418
chr13	28427651	28428021
chr13	28429949	28430267
chr13	28431035	28431410
chr13	28433718	28434320
chr13	28438120	28438445
chr13	28466802	28467229
chr13	28467420	28467717
chr13	28494679	28494943
chr13	28659084	28659287
chr13	28662309	28662607
chr13	28664408	28664669
chr13	28668372	28668674
chr13	28672238	28672532
chr13	28677934	28678202
chr13	28700846	28701681
chr13	28703842	28704199
chr13	28710659	28710943
chr13	28712579	28713650
chr13	28717709	28718098
chr13	29024568	29027003
chr13	29033784	29034225
chr13	29100672	29101070
chr13	29281603	29281965
chr13	29324512	29324811
chr13	29359161	29359573
chr13	29428539	29428996
chr13	29439882	29440149
chr13	29480049	29480464
chr13	29487799	29488105
chr13	29492545	29492819
chr13	29497137	29497436
chr13	29498317	29498637
chr13	29500996	29501294
chr13	29502892	29503306
chr13	29514379	29514683
chr13	29516037	29516346
chr13	29517043	29517410
chr13	29517472	29517890
chr13	29519346	29519649
chr13	29522216	29522556
chr13	29523165	29523588
chr13	29524031	29524353
chr13	29530437	29530812
chr13	29532723	29533082
chr13	29535718	29536288
chr13	29767154	29767407
chr13	29767517	29767795
chr13	29772011	29772298
chr13	29777054	29777363
chr13	29849411	29849638
chr13	30208439	30208838
chr13	30210215	30210542
chr13	30227311	30227646
chr13	30230367	30230694
chr13	30231213	30231572
chr13	30240359	30240665
chr13	30240858	30241186
chr13	30255346	30255715
chr13	30279962	30280323
chr13	30283515	30283877
chr13	30461256	30461788
chr13	30462437	30462812
chr13	30463106	30463794
chr13	30464060	30464843
chr13	30464972	30465325
chr13	30465695	30466044
chr13	30621040	30621339
chr13	30621663	30621992
chr13	30630734	30631574
chr13	30637643	30637957
chr13	30642527	30642857
chr13	30646831	30647157
chr13	30653047	30653405
chr13	30657373	30659456
chr13	30713625	30713941
chr13	30735407	30735775
chr13	30743959	30744259
chr13	30751951	30752222
chr13	30755843	30756125
chr13	30763843	30764206
chr13	30906415	30906893
chr13	30917302	30917612
chr13	30920913	30921226
chr13	30921460	30921946
chr13	30924210	30924535
chr13	30932615	30932876
chr13	30936619	30937072
chr13	30939593	30939878
chr13	30952559	30952925
chr13	30956772	30957129
chr13	30966121	30966498
chr13	30968784	30969146
chr13	30974745	30975007
chr13	31137217	31137624
chr13	31138306	31138668
chr13	31138680	31139207
chr13	31140083	31140409
chr13	31141021	31141359
chr13	31143691	31144023
chr13	31145462	31145868
chr13	31147858	31148192
chr13	31148273	31148580
chr13	31149853	31150282
chr13	31150846	31151291
chr13	31151508	31151842
chr13	31152751	31153051
chr13	31154532	31154855
chr13	31155413	31155754
chr13	31158705	31158963
chr13	31161375	31162194
chr13	31199984	31200254
chr13	31214950	31215200
chr13	31222851	31223091
chr13	31229084	31229394
chr13	31246922	31247199
chr13	31247754	31248066
chr13	31260845	31261182
chr13	31269113	31269377
chr13	31274408	31274728
chr13	31276601	31276871
chr13	31284547	31284861
chr13	31286619	31286919
chr13	31317465	31317785
chr13	31323650	31323995
chr13	31329400	31329768
chr13	31739512	31739806
chr13	31758157	31758504
chr13	31761623	31761901
chr13	31764936	31765242
chr13	31765855	31766127
chr13	31774519	31774791
chr13	31775217	31775489
chr13	31777275	31777547
chr13	31778411	31778683
chr13	31781570	31781842
chr13	31782575	31782847
chr13	31786282	31786737
chr13	31789021	31789293
chr13	31791705	31792135
chr13	31792577	31793188
chr13	31797100	31797519
chr13	31802045	31802505
chr13	32031695	32031965
chr13	32078733	32079133
chr13	32101862	32102116
chr13	32117233	32117573
chr13	32124185	32124476
chr13	32124501	32124975
chr13	32131571	32131940
chr13	32134803	32135283
chr13	32136770	32137072
chr13	32147181	32147485
chr13	32147738	32148047
chr13	32149647	32149934
chr13	32155390	32155762
chr13	32157172	32157505
chr13	32161043	32161351
chr13	32170911	32171370
chr13	32173266	32173649
chr13	32175445	32175732
chr13	32178076	32178536
chr13	32178743	32179133
chr13	32179574	32179899
chr13	32182876	32183134
chr13	32184499	32184791
chr13	32184875	32185248
chr13	32186159	32186520
chr13	32187445	32187756
chr13	32194042	32194397
chr13	32201840	32202140
chr13	32202255	32202627
chr13	32208752	32209209
chr13	32209484	32209831
chr13	32210765	32211134
chr13	32212191	32212482
chr13	32218648	32218931
chr13	32224134	32224485
chr13	32224832	32225136
chr13	32225688	32226074
chr13	32228355	32228754
chr13	32231078	32231400
chr13	32234473	32234861
chr13	32235977	32236272
chr13	32237278	32238086
chr13	32239151	32239449
chr13	32239610	32239981
chr13	32243941	32244282
chr13	32247222	32247602
chr13	32249425	32249787
chr13	32251777	32252052
chr13	32254123	32254494
chr13	32257863	32258072
chr13	32261515	32261916
chr13	32262213	32262575
chr13	32265349	32265716
chr13	32267069	32267459
chr13	32274741	32275091
chr13	32276363	32276662
chr13	32278364	32278648
chr13	32287766	32287984
chr13	32289532	32289843
chr13	32294267	32294670
chr13	32295101	32295560
chr13	32303778	32304122
chr13	32308585	32308860
chr13	32310538	32310831
chr13	32311171	32312025
chr13	32316360	32316627
chr13	32318976	32319425
chr13	32324975	32325284
chr13	32326000	32326382
chr13	32326398	32326713
chr13	32329342	32329592
chr13	32330818	32331130
chr13	32332171	32333487
chr13	32336164	32341296
chr13	32344457	32344753
chr13	32346726	32346996
chr13	32354797	32355425
chr13	32356327	32356709
chr13	32357641	32358029
chr13	32362422	32362793
chr13	32363078	32363633
chr13	32370301	32370657
chr13	32370855	32371200
chr13	32376569	32376891
chr13	32379216	32379615
chr13	32379649	32380245
chr13	32394588	32395033
chr13	32396797	32397144
chr13	32398061	32398870
chr13	32401775	32402321
chr13	32402325	32403300
chr13	32404102	32404497
chr13	32407149	32407872
chr13	32411427	32412012
chr13	32427803	32428186
chr13	32436281	32436505
chr13	32438551	32438837
chr13	32442287	32444226
chr13	32446258	32446658
chr13	32477786	32478148
chr13	32480489	32480748
chr13	32516792	32518103
chr13	32521272	32521549
chr13	32522081	32522370
chr13	32527307	32527632
chr13	32535668	32537127
chr13	32538517	32539048
chr13	32648672	32648980
chr13	32651703	32652107
chr13	32658138	32658631
chr13	32659053	32659380
chr13	32667663	32667944
chr13	32673115	32673456
chr13	32675743	32676059
chr13	32678734	32679029
chr13	32683777	32684123
chr13	32687033	32687385
chr13	32688355	32688669
chr13	32694122	32694404
chr13	32696753	32697002
chr13	32699629	32699969
chr13	32701222	32701538
chr13	32706833	32707139
chr13	32709845	32710206
chr13	32732000	32732324
chr13	32735071	32735430
chr13	32740979	32741248
chr13	32742490	32742827
chr13	32745876	32746200
chr13	32753231	32753636
chr13	32755741	32756056
chr13	32757986	32758319
chr13	32758433	32758753
chr13	32759527	32759790
chr13	32760474	32760820
chr13	32764388	32764694
chr13	32770020	32770861
chr13	32773088	32773424
chr13	32774916	32775152
chr13	33013344	33013735
chr13	33015735	33017359
chr13	33053666	33054377
chr13	33054946	33055415
chr13	33060578	33061880
chr13	33063748	33064286
chr13	33105492	33105810
chr13	33106657	33107034
chr13	33109772	33110190
chr13	33110585	33111007
chr13	33111677	33111992
chr13	33112620	33113031
chr13	33117447	33118363
chr13	33125980	33126340
chr13	33127272	33127646
chr13	33128828	33130389
chr13	33142209	33142473
chr13	33165236	33165518
chr13	33167450	33167722
chr13	33185777	33186179
chr13	33205718	33206150
chr13	33285369	33285864
chr13	33350189	33350786
chr13	33439590	33439824
chr13	33524137	33524367
chr13	33818078	33818365
chr13	33821031	33821369
chr13	33823816	33824084
chr13	33825688	33825986
chr13	33829735	33830117
chr13	33830618	33830955
chr13	33831155	33831454
chr13	33835047	33835317
chr13	33836003	33837212
chr13	33965986	33966225
chr13	34942720	34943214
chr13	35040832	35041264
chr13	35044846	35045147
chr13	35045205	35045501
chr13	35048462	35048784
chr13	35050168	35050495
chr13	35055909	35056229
chr13	35058616	35058963
chr13	35069807	35070205
chr13	35070618	35070952
chr13	35098196	35098505
chr13	35109189	35109542
chr13	35110709	35111078
chr13	35117313	35117593
chr13	35118127	35118574
chr13	35123381	35123674
chr13	35142168	35142477
chr13	35155673	35155955
chr13	35155982	35156306
chr13	35156977	35157370
chr13	35158915	35160132
chr13	35161649	35162067
chr13	35164255	35164609
chr13	35168886	35169095
chr13	35171171	35171552
chr13	35173363	35173694
chr13	35176895	35177203
chr13	35179622	35179897
chr13	35182259	35182628
chr13	35183875	35184171
chr13	35195763	35196402
chr13	35208599	35208954
chr13	35210952	35211279
chr13	35232391	35232719
chr13	35251308	35251642
chr13	35290288	35290550
chr13	35309427	35309692
chr13	35349007	35349316
chr13	35352056	35352423
chr13	35432168	35432493
chr13	35451991	35452335
chr13	35472299	35472636
chr13	35474958	35476238
chr13	35476648	35476937
chr13	35550376	35550694
chr13	35550829	35551132
chr13	35554886	35555202
chr13	35566804	35567117
chr13	35583797	35584138
chr13	35593227	35593547
chr13	35606325	35606678
chr13	35627980	35628348
chr13	35645768	35646031
chr13	35646158	35646448
chr13	35649554	35649947
chr13	35651704	35651976
chr13	35654754	35655110
chr13	35655478	35655849
chr13	35664984	35665286
chr13	35667273	35667670
chr13	35668267	35668619
chr13	35670800	35671091
chr13	35774434	35774799
chr13	35788111	35788385
chr13	35793265	35793579
chr13	35805598	35805879
chr13	35808123	35808420
chr13	35808917	35809195
chr13	35810734	35811068
chr13	35822628	35822975
chr13	35827534	35827854
chr13	35828149	35828407
chr13	35835932	35836241
chr13	35838991	35839276
chr13	35845799	35850876
chr13	35854398	35854693
chr13	35855409	35855961
chr13	35871123	35871440
chr13	35947257	35947557
chr13	36111768	36112315
chr13	36125661	36126237
chr13	36168933	36169154
chr13	36170430	36170887
chr13	36173591	36173910
chr13	36174375	36174969
chr13	36181891	36182432
chr13	36189845	36190156
chr13	36191694	36191994
chr13	36193520	36193967
chr13	36201778	36202193
chr13	36214378	36214626
chr13	36227100	36227481
chr13	36230674	36231392
chr13	36240469	36240766
chr13	36248505	36248782
chr13	36253702	36254243
chr13	36282299	36282624
chr13	36283368	36283802
chr13	36295677	36295957
chr13	36297536	36297819
chr13	36304264	36304732
chr13	36312044	36312577
chr13	36314126	36314521
chr13	36326474	36326798
chr13	36329261	36329617
chr13	36331298	36331696
chr13	36334920	36335930
chr13	36432521	36432829
chr13	36432932	36433321
chr13	36437528	36438291
chr13	36438543	36438967
chr13	36439878	36440283
chr13	36441017	36441331
chr13	36442070	36442404
chr13	36442513	36442765
chr13	36694978	36695502
chr13	36819257	36820057
chr13	36825327	36825635
chr13	36827542	36827853
chr13	36848575	36848919
chr13	36851530	36852617
chr13	36853318	36853775
chr13	36865436	36865858
chr13	36867172	36867483
chr13	36872557	36873015
chr13	36879177	36879789
chr13	36949841	36950157
chr13	36952413	36952699
chr13	36965474	36965826
chr13	36967663	36967907
chr13	36971876	36972136
chr13	36985526	36985840
chr13	36989383	36989676
chr13	36993503	36993772
chr13	36994888	36995135
chr13	36995324	36995696
chr13	36999134	36999400
chr13	37000705	37000922
chr13	37002172	37002651
chr13	37002833	37003107
chr13	37004415	37004661
chr13	37005819	37006260
chr13	37006874	37007171
chr13	37007956	37008277
chr13	37008628	37008935
chr13	37009083	37009399
chr13	37009571	37009909
chr13	37010451	37010755
chr13	37012091	37012397
chr13	37017144	37017464
chr13	37019241	37019497
chr13	37021347	37021702
chr13	37021910	37023144
chr13	37023934	37024542
chr13	37025219	37025537
chr13	37026103	37026336
chr13	37026689	37026916
chr13	37028047	37028405
chr13	37029664	37029936
chr13	37031466	37031995
chr13	37033348	37033688
chr13	37040304	37040792
chr13	37043977	37044281
chr13	37045146	37045476
chr13	37047434	37047701
chr13	37047777	37048036
chr13	37048463	37048699
chr13	37051387	37051590
chr13	37104142	37105356
chr13	37563232	37563470
chr13	37564418	37564660
chr13	37569199	37569483
chr13	37569643	37569921
chr13	37570479	37570769
chr13	37571268	37571558
chr13	37574471	37574752
chr13	37577652	37577898
chr13	37578743	37579459
chr13	37579760	37580091
chr13	37580460	37580797
chr13	37582265	37582614
chr13	37583868	37584203
chr13	37584615	37585028
chr13	37586038	37586380
chr13	37586681	37587028
chr13	37587721	37588086
chr13	37590271	37590629
chr13	37591999	37592264
chr13	37597083	37597382
chr13	37598507	37598826
chr13	37636802	37637725
chr13	37638939	37639399
chr13	37651149	37651559
chr13	37654987	37655383
chr13	37663315	37663829
chr13	37674127	37674467
chr13	37691898	37692435
chr13	37745836	37746555
chr13	37782855	37783433
chr13	38349819	38350327
chr13	38354138	38354396
chr13	38357992	38358232
chr13	38359200	38359433
chr13	38360610	38360878
chr13	38687244	38692617
chr13	38697597	38697887
chr13	38764203	38764550
chr13	38769477	38769908
chr13	38782969	38783295
chr13	38784456	38784908
chr13	38846472	38846822
chr13	38848360	38848770
chr13	38849937	38850335
chr13	38850843	38851208
chr13	38851585	38851968
chr13	38856025	38856356
chr13	38857774	38858133
chr13	38859186	38859690
chr13	38861330	38861662
chr13	38864174	38864706
chr13	38872641	38873034
chr13	38874381	38874686
chr13	38875921	38876482
chr13	38877016	38877343
chr13	38878033	38878421
chr13	38878730	38879077
chr13	38880183	38880887
chr13	38966724	38967149
chr13	38968299	38968634
chr13	38970084	38970488
chr13	38972411	38972694
chr13	38976439	38976897
chr13	38979951	38980235
chr13	38990569	38990821
chr13	39011264	39011587
chr13	39011982	39012333
chr13	39012590	39014576
chr13	39017399	39017644
chr13	39022225	39022512
chr13	39022951	39023230
chr13	39024372	39024656
chr13	39026176	39026487
chr13	39028126	39028420
chr13	39029180	39029475
chr13	39031462	39031731
chr13	39034030	39034296
chr13	39037097	39037342
chr13	39038539	39038823
chr13	39039035	39039388
chr13	39039463	39039811
chr13	39042004	39042405
chr13	39043989	39044281
chr13	39046939	39047252
chr13	39047573	39048026
chr13	39343835	39344154
chr13	39378327	39378626
chr13	39600731	39601316
chr13	39655626	39655979
chr13	39659263	39659607
chr13	39660709	39660981
chr13	39664995	39665254
chr13	39677367	39677679
chr13	39679437	39679720
chr13	39679874	39680145
chr13	39682070	39682364
chr13	39687402	39687899
chr13	39689659	39689924
chr13	39694533	39694825
chr13	39699400	39699718
chr13	39719135	39719467
chr13	39719559	39719927
chr13	39723232	39723540
chr13	39724407	39724661
chr13	39727368	39727648
chr13	39750845	39752728
chr13	39788234	39788456
chr13	40559422	40560960
chr13	40665482	40666312
chr13	40729271	40729701
chr13	40749037	40749381
chr13	40753918	40754192
chr13	40756772	40757113
chr13	40758847	40759206
chr13	40766645	40767133
chr13	40770884	40771236
chr13	40793126	40793381
chr13	40798557	40799415
chr13	40805017	40805355
chr13	40807193	40807563
chr13	40808337	40808696
chr13	40809442	40809767
chr13	40933324	40934128
chr13	40940820	40941470
chr13	40942851	40943244
chr13	40943741	40944025
chr13	40949705	40950073
chr13	40951228	40951536
chr13	40958735	40959116
chr13	40981882	40982382
chr13	40982757	40982991
chr13	41019127	41019472
chr13	41061573	41061775
chr13	41062009	41062340
chr13	41062543	41062816
chr13	41064915	41065387
chr13	41068460	41068837
chr13	41071426	41071673
chr13	41072681	41072957
chr13	41075943	41076337
chr13	41080545	41080909
chr13	41082603	41083014
chr13	41130386	41132611
chr13	41192102	41194357
chr13	41217014	41217328
chr13	41220436	41220743
chr13	41223155	41223454
chr13	41226331	41226668
chr13	41233789	41234107
chr13	41240160	41240533
chr13	41252544	41253130
chr13	41254428	41254720
chr13	41260392	41261015
chr13	41261590	41261925
chr13	41263174	41263405
chr13	41311428	41311682
chr13	41316745	41317030
chr13	41318705	41319010
chr13	41320566	41320924
chr13	41322955	41323290
chr13	41325597	41325951
chr13	41328623	41328943
chr13	41331173	41331469
chr13	41336549	41336856
chr13	41355043	41355316
chr13	41358203	41359062
chr13	41361930	41362259
chr13	41362630	41362973
chr13	41367338	41367752
chr13	41368989	41369383
chr13	41372102	41373381
chr13	41373437	41373919
chr13	41374641	41374939
chr13	41375304	41375702
chr13	41457607	41457856
chr13	41458184	41458570
chr13	41466722	41467030
chr13	41468675	41468938
chr13	41470377	41470585
chr13	41568096	41568405
chr13	41570367	41570806
chr13	41575639	41575938
chr13	41587411	41587770
chr13	41590539	41590865
chr13	41605067	41605376
chr13	41611475	41611832
chr13	41614875	41615184
chr13	41670845	41671247
chr13	41675114	41675396
chr13	41684946	41685342
chr13	41689253	41689608
chr13	41690065	41690375
chr13	41691219	41691545
chr13	41691773	41692038
chr13	41692761	41693072
chr13	41698970	41699370
chr13	41701291	41701630
chr13	41703202	41703511
chr13	41719236	41719842
chr13	41721269	41721675
chr13	41727093	41727413
chr13	41729441	41729777
chr13	41731979	41732255
chr13	41761027	41761304
chr13	41777884	41778156
chr13	41783694	41784001
chr13	41787336	41787643
chr13	41811124	41811440
chr13	41816597	41816875
chr13	41819117	41819486
chr13	41830428	41830742
chr13	41833270	41833631
chr13	41865635	41866136
chr13	41868245	41868577
chr13	41883286	41883591
chr13	41885819	41886128
chr13	41886680	41886930
chr13	41887096	41887461
chr13	41891319	41891687
chr13	41907485	41907796
chr13	41911937	41912268
chr13	41949835	41950113
chr13	41960752	41961115
chr13	42048673	42049066
chr13	42127362	42127674
chr13	42129451	42129733
chr13	42137911	42138249
chr13	42155190	42155496
chr13	42155566	42155900
chr13	42159165	42159473
chr13	42159910	42160237
chr13	42165230	42165534
chr13	42166414	42166775
chr13	42168339	42168919
chr13	42173959	42174245
chr13	42178034	42178321
chr13	42186948	42187249
chr13	42188935	42189410
chr13	42190302	42190626
chr13	42194784	42195117
chr13	42198377	42198696
chr13	42199465	42200010
chr13	42205938	42206247
chr13	42208858	42209173
chr13	42209230	42209566
chr13	42210501	42210866
chr13	42214406	42214713
chr13	42215474	42215768
chr13	42219129	42219450
chr13	42219585	42219895
chr13	42221163	42221495
chr13	42225189	42225438
chr13	42228998	42229289
chr13	42286248	42286499
chr13	42292284	42292601
chr13	42295594	42295842
chr13	42296947	42297282
chr13	42298432	42298897
chr13	42299262	42303963
chr13	42308353	42308709
chr13	42312946	42313230
chr13	42313793	42314040
chr13	42317427	42317788
chr13	42318987	42319328
chr13	42574203	42574622
chr13	42581025	42581393
chr13	42600651	42601081
chr13	42606396	42607018
chr13	42783967	42784266
chr13	42786662	42786983
chr13	42788490	42788890
chr13	42888149	42888602
chr13	42889110	42889342
chr13	42894908	42895208
chr13	42900209	42900483
chr13	42917440	42917724
chr13	42919199	42919432
chr13	42926235	42926529
chr13	42953847	42954121
chr13	42963154	42963438
chr13	42963965	42964239
chr13	42968993	42969277
chr13	42970511	42970770
chr13	42991877	42992265
chr13	43023526	43023834
chr13	43065585	43065837
chr13	43068829	43069103
chr13	43078511	43078788
chr13	43085667	43085938
chr13	43107077	43107348
chr13	43213889	43214221
chr13	43223952	43224238
chr13	43236535	43236838
chr13	43265297	43265554
chr13	43269369	43269677
chr13	43298245	43298630
chr13	43322283	43322601
chr13	43326318	43326625
chr13	43344437	43344850
chr13	43355818	43356252
chr13	43359750	43360157
chr13	43361178	43361552
chr13	43411815	43412153
chr13	43412744	43413088
chr13	43483908	43484252
chr13	43609782	43610019
chr13	43667341	43667613
chr13	43837179	43837529
chr13	43848610	43849282
chr13	43858680	43858997
chr13	43859571	43860170
chr13	43868593	43868903
chr13	43869230	43869476
chr13	43880885	43881647
chr13	43882084	43882463
chr13	43883670	43884036
chr13	43888656	43889082
chr13	43890013	43890374
chr13	43891348	43891702
chr13	44143817	44144022
chr13	44160502	44160955
chr13	44373925	44374209
chr13	44379540	44379813
chr13	44397171	44397412
chr13	44433864	44434983
chr13	44435943	44436195
chr13	44436403	44437024
chr13	44437075	44437354
chr13	44474117	44474401
chr13	44536622	44540023
chr13	44573062	44576174
chr13	44941105	44941422
chr13	44943341	44943774
chr13	44949621	44949938
chr13	44959280	44959674
chr13	44965743	44966036
chr13	44979089	44979366
chr13	44979789	44980052
chr13	44980621	44980920
chr13	44981971	44982254
chr13	44988924	44989536
chr13	44989554	44989842
chr13	45004204	45004537
chr13	45006101	45006403
chr13	45008694	45008979
chr13	45014851	45015183
chr13	45015331	45015696
chr13	45020229	45020528
chr13	45027684	45028103
chr13	45120555	45120821
chr13	45136632	45136906
chr13	45149669	45149888
chr13	45151586	45151931
chr13	45193687	45194667
chr13	45207323	45207605
chr13	45252770	45253070
chr13	45267132	45267476
chr13	45283341	45283661
chr13	45337285	45337653
chr13	45338508	45338876
chr13	45339396	45339702
chr13	45339893	45340284
chr13	45340611	45340885
chr13	45340941	45341169
chr13	45393215	45396418
chr13	45397157	45397438
chr13	45397786	45398164
chr13	45398839	45399178
chr13	45400982	45401307
chr13	45402174	45402470
chr13	45402657	45402938
chr13	45404226	45404512
chr13	45405782	45406077
chr13	45408826	45409174
chr13	45411261	45411558
chr13	45464936	45465310
chr13	45476100	45476447
chr13	45478904	45479166
chr13	45480024	45480390
chr13	45481129	45481404
chr13	45482280	45482573
chr13	45483129	45483455
chr13	45486394	45486675
chr13	45490814	45491058
chr13	45491311	45491638
chr13	45492058	45492350
chr13	45493246	45493586
chr13	45496051	45496412
chr13	45503143	45503449
chr13	45509591	45509916
chr13	45511664	45511954
chr13	45516042	45516363
chr13	45518661	45519194
chr13	45524875	45525151
chr13	45529690	45530018
chr13	45530581	45531276
chr13	45534601	45535993
chr13	45541361	45541780
chr13	45544659	45545085
chr13	45549792	45550416
chr13	45561268	45561626
chr13	45563626	45563888
chr13	45568214	45568551
chr13	45574741	45575030
chr13	45579832	45580074
chr13	45580502	45580765
chr13	45586962	45587332
chr13	45590548	45590797
chr13	45596268	45597105
chr13	45702290	45702565
chr13	45702674	45702955
chr13	45703027	45703691
chr13	45713081	45714472
chr13	45783282	45784157
chr13	45851394	45851729
chr13	45957025	45957397
chr13	45959381	45959746
chr13	45962078	45964142
chr13	45965178	45965532
chr13	45967402	45968128
chr13	45968646	45970071
chr13	45970260	45970565
chr13	45975181	45975938
chr13	45976080	45976365
chr13	45979711	45980104
chr13	45985195	45985861
chr13	45988685	45989197
chr13	46003037	46003436
chr13	46010246	46010605
chr13	46011313	46011654
chr13	46020347	46020657
chr13	46042062	46042375
chr13	46044853	46045164
chr13	46045289	46045607
chr13	46053513	46053898
chr13	46055661	46055949
chr13	46058078	46058481
chr13	46064547	46064841
chr13	46067206	46067517
chr13	46073322	46073602
chr13	46073772	46074077
chr13	46078699	46079001
chr13	46082340	46082649
chr13	46084118	46084443
chr13	46087644	46087920
chr13	46104835	46105176
chr13	46120991	46121283
chr13	46127490	46127823
chr13	46130713	46131038
chr13	46134026	46134350
chr13	46142191	46142525
chr13	46143189	46143504
chr13	46144341	46144620
chr13	46146807	46147203
chr13	46148251	46148547
chr13	46148681	46148908
chr13	46150835	46151178
chr13	46152679	46153045
chr13	46154704	46154986
chr13	46156337	46156670
chr13	46158421	46159089
chr13	46159498	46159762
chr13	46212934	46213219
chr13	46227411	46228289
chr13	46228564	46228833
chr13	46234091	46234449
chr13	46246426	46246725
chr13	46250254	46250591
chr13	46261808	46262092
chr13	46266632	46267072
chr13	46276489	46276903
chr13	46343211	46343597
chr13	46344640	46344931
chr13	46345346	46345700
chr13	46349185	46349447
chr13	46350012	46350451
chr13	46356331	46356596
chr13	46359385	46359731
chr13	46361340	46361673
chr13	46362437	46362698
chr13	46363014	46363313
chr13	46367941	46368349
chr13	46368388	46368915
chr13	46371840	46372697
chr13	46377789	46378105
chr13	46385154	46385398
chr13	46387033	46387930
chr13	46553296	46553803
chr13	46650100	46650445
chr13	46668929	46669256
chr13	46681640	46681946
chr13	46685804	46686141
chr13	46687751	46688079
chr13	46689032	46689296
chr13	46692435	46692741
chr13	46694792	46695117
chr13	46699235	46699503
chr13	46701020	46701307
chr13	46704967	46705404
chr13	46711690	46711944
chr13	46712424	46712697
chr13	46715459	46715764
chr13	46723120	46723430
chr13	46728746	46729084
chr13	46733820	46734098
chr13	46741541	46745001
chr13	46750439	46750750
chr13	46771315	46771596
chr13	46777355	46777723
chr13	46779834	46780133
chr13	46781395	46781715
chr13	46782566	46782891
chr13	46784151	46784450
chr13	46786920	46787209
chr13	46791245	46791513
chr13	46834736	46835739
chr13	46892289	46892690
chr13	46895394	46896334
chr13	46896573	46896933
chr13	47943270	47943545
chr13	47948839	47949128
chr13	47949382	47949703
chr13	47954039	47954657
chr13	47968494	47968833
chr13	47973163	47973492
chr13	47988440	47989081
chr13	47994699	47994996
chr13	47996742	47997123
chr13	48000789	48001369
chr13	48037646	48038004
chr13	48040819	48041216
chr13	48045559	48045899
chr13	48077038	48077411
chr13	48079743	48080075
chr13	48081544	48081831
chr13	48083270	48083528
chr13	48086181	48086552
chr13	48090251	48090518
chr13	48094853	48095178
chr13	48233260	48233577
chr13	48253707	48254036
chr13	48256076	48256483
chr13	48258025	48258336
chr13	48258696	48259047
chr13	48261038	48261324
chr13	48303812	48304149
chr13	48307179	48307506
chr13	48342498	48342814
chr13	48344979	48345299
chr13	48347724	48347963
chr13	48348855	48349123
chr13	48359916	48360227
chr13	48362714	48363057
chr13	48364793	48365071
chr13	48367393	48367703
chr13	48368426	48368704
chr13	48373304	48373592
chr13	48376817	48377134
chr13	48379493	48379750
chr13	48379952	48380341
chr13	48381146	48381543
chr13	48411288	48412523
chr13	48452892	48453211
chr13	48456103	48456449
chr13	48459587	48459933
chr13	48463630	48463935
chr13	48464897	48465468
chr13	48473259	48473490
chr13	48476600	48476943
chr13	48477254	48477504
chr13	48479897	48480171
chr13	48490010	48490351
chr13	48496090	48496421
chr13	48499520	48499860
chr13	48501641	48501968
chr13	48502623	48503014
chr13	48504125	48504490
chr13	48510528	48510871
chr13	48511669	48512274
chr13	48512628	48512995
chr13	48515104	48515455
chr13	48515485	48515841
chr13	48521797	48522062
chr13	48522207	48522464
chr13	48706697	48707977
chr13	49006090	49006389
chr13	49075188	49075464
chr13	49110202	49110506
chr13	49114554	49114831
chr13	49131036	49131474
chr13	49136231	49136701
chr13	49138646	49138905
chr13	49145677	49146035
chr13	49167143	49167403
chr13	49168512	49168851
chr13	49171942	49172196
chr13	49174334	49174659
chr13	49175266	49175641
chr13	49178467	49178754
chr13	49185863	49186202
chr13	49187021	49187290
chr13	49188414	49188733
chr13	49190914	49191484
chr13	49196776	49197090
chr13	49197624	49198674
chr13	49201699	49202066
chr13	49203056	49203384
chr13	49206980	49207495
chr13	49220237	49221338
chr13	49221939	49222477
chr13	49247937	49248219
chr13	49248770	49249065
chr13	49255738	49256013
chr13	49259245	49259623
chr13	49265778	49266010
chr13	49267389	49268159
chr13	49274190	49274440
chr13	49278249	49278619
chr13	49280408	49280798
chr13	49286121	49286382
chr13	49291583	49292882
chr13	49310713	49311093
chr13	49331846	49332190
chr13	49339576	49339842
chr13	49344078	49344338
chr13	49350643	49351012
chr13	49359613	49359932
chr13	49376866	49377231
chr13	49382699	49383010
chr13	49451793	49452009
chr13	49460006	49460332
chr13	49460996	49461262
chr13	49467763	49468060
chr13	49476375	49477139
chr13	49480118	49480435
chr13	49480846	49481216
chr13	49481930	49482457
chr13	49482636	49483062
chr13	49483363	49483663
chr13	49485529	49485823
chr13	49488135	49488730
chr13	49490721	49491010
chr13	49491631	49491949
chr13	49495901	49496195
chr13	49496291	49496582
chr13	49496955	49497317
chr13	49506534	49506856
chr13	49512958	49513266
chr13	49517917	49518251
chr13	49520793	49521600
chr13	49521942	49522207
chr13	49523074	49523341
chr13	49523984	49524316
chr13	49526286	49526558
chr13	49528410	49528765
chr13	49534021	49534362
chr13	49540775	49541106
chr13	49541575	49541927
chr13	49544636	49544963
chr13	49545999	49546505
chr13	49546790	49547271
chr13	49549357	49550000
chr13	49550310	49550564
chr13	49551225	49551568
chr13	49552077	49552385
chr13	49555414	49555773
chr13	49559817	49560184
chr13	49566517	49566868
chr13	49567053	49567379
chr13	49630347	49631138
chr13	49660871	49661308
chr13	49661678	49662027
chr13	49662956	49663295
chr13	49669676	49669946
chr13	49686374	49686695
chr13	49691153	49691528
chr13	49701699	49701998
chr13	49702285	49702580
chr13	49705520	49705883
chr13	49705997	49706472
chr13	49709471	49709800
chr13	49710790	49711122
chr13	49719674	49719919
chr13	49721854	49722224
chr13	49722376	49722663
chr13	49725315	49725601
chr13	49732270	49733146
chr13	49746848	49747093
chr13	49792337	49792606
chr13	49914955	49915260
chr13	49921377	49921680
chr13	49927818	49928185
chr13	49930917	49931234
chr13	49936029	49936328
chr13	50011834	50013264
chr13	50015393	50016171
chr13	50020113	50020554
chr13	50713116	50713340
chr13	50822531	50823620
chr13	50843087	50843746
chr13	50909976	50910240
chr13	50927306	50927578
chr13	50929374	50929682
chr13	50930582	50930859
chr13	50934784	50935099
chr13	50943220	50943494
chr13	50945326	50945632
chr13	50947886	50948168
chr13	50949362	50949605
chr13	50953804	50954085
chr13	50956257	50956865
chr13	50960044	50960271
chr13	50969831	50970064
chr13	51222401	51222669
chr13	51231247	51231479
chr13	51251367	51252301
chr13	51280349	51281356
chr13	51340991	51341447
chr13	51344151	51344585
chr13	51346924	51347334
chr13	51348112	51348511
chr13	51354942	51355243
chr13	51361177	51361464
chr13	51361709	51362203
chr13	51364138	51364382
chr13	51365651	51365945
chr13	51367704	51367998
chr13	51368838	51369410
chr13	51374107	51374539
chr13	51374553	51374896
chr13	51375947	51376274
chr13	51378138	51378554
chr13	51379361	51379672
chr13	51381928	51382223
chr13	51383228	51383841
chr13	51387285	51387640
chr13	51389218	51389544
chr13	51395199	51395583
chr13	51421011	51421434
chr13	51422929	51423190
chr13	51430193	51430483
chr13	51449383	51451274
chr13	51451877	51452155
chr13	51452314	51453072
chr13	51584587	51584924
chr13	51660495	51660763
chr13	51675069	51675343
chr13	51703495	51703750
chr13	51719097	51719448
chr13	51727577	51727890
chr13	51738948	51739275
chr13	51751209	51751515
chr13	51755257	51755559
chr13	51756231	51756732
chr13	51758091	51758400
chr13	51759639	51759869
chr13	51767892	51769393
chr13	51770676	51771595
chr13	51771720	51772011
chr13	51772563	51773133
chr13	51773829	51774764
chr13	51775644	51776357
chr13	51776959	51777221
chr13	51789431	51789873
chr13	51789910	51790192
chr13	51791064	51791357
chr13	51797725	51798008
chr13	51799433	51799767
chr13	51803953	51804213
chr13	51865278	51866180
chr13	51934655	51935129
chr13	51935492	51935795
chr13	51937175	51937779
chr13	51938950	51939293
chr13	51940980	51941324
chr13	51942285	51942654
chr13	51944008	51944391
chr13	51946183	51946578
chr13	51949561	51949896
chr13	51949906	51950499
chr13	51957415	51957707
chr13	51958210	51958644
chr13	51960047	51960422
chr13	51961736	51962013
chr13	51964771	51965133
chr13	51968343	51968707
chr13	51970391	51970849
chr13	51973834	51975268
chr13	51995213	51995430
chr13	52011186	52011437
chr13	52012318	52012562
chr13	52018812	52019243
chr13	52023905	52025037
chr13	52028218	52028690
chr13	52028704	52031205
chr13	52036847	52037318
chr13	52050003	52050321
chr13	52061718	52061979
chr13	52065306	52065709
chr13	52071843	52072170
chr13	52075657	52075926
chr13	52075962	52076243
chr13	52082137	52082412
chr13	52083159	52083452
chr13	52086176	52086463
chr13	52087237	52087554
chr13	52089146	52089413
chr13	52092953	52093335
chr13	52099642	52099976
chr13	52101832	52102392
chr13	52104397	52104652
chr13	52108217	52108504
chr13	52110239	52110677
chr13	52112167	52112465
chr13	52119218	52119515
chr13	52127265	52127582
chr13	52133041	52133326
chr13	52133588	52133915
chr13	52135628	52135963
chr13	52136015	52136359
chr13	52136699	52137002
chr13	52140919	52141169
chr13	52143815	52144087
chr13	52144590	52144991
chr13	52148314	52148569
chr13	52151045	52151492
chr13	52152508	52152792
chr13	52153794	52154273
chr13	52155974	52156291
chr13	52377066	52378889
chr13	52385927	52386286
chr13	52397131	52398400
chr13	52398419	52398643
chr13	52402442	52403049
chr13	52415729	52416193
chr13	52416956	52417241
chr13	52417891	52418156
chr13	52423473	52423739
chr13	52425831	52426166
chr13	52426888	52427319
chr13	52429135	52429487
chr13	52433561	52433848
chr13	52434692	52434982
chr13	52436189	52436504
chr13	52438997	52439268
chr13	52442276	52442545
chr13	52449830	52450344
chr13	52450398	52450694
chr13	52455456	52455726
chr13	52455871	52456279
chr13	52456422	52456707
chr13	52460795	52462026
chr13	52462262	52462667
chr13	52465194	52465565
chr13	52468177	52468447
chr13	52473728	52474184
chr13	52474794	52475241
chr13	52642392	52643555
chr13	52652820	52653203
chr13	52657431	52657722
chr13	52657998	52658568
chr13	52659078	52659349
chr13	52662548	52662802
chr13	52662995	52663212
chr13	52663934	52664157
chr13	52665536	52665833
chr13	52666711	52667019
chr13	52676129	52676420
chr13	52679873	52680255
chr13	52687633	52687935
chr13	52703494	52703910
chr13	52708435	52708802
chr13	52712615	52712969
chr13	52723896	52724210
chr13	52733118	52733459
chr13	52738930	52739271
chr13	52739529	52739801
chr13	52844459	52845033
chr13	52845324	52848536
chr13	53028736	53029140
chr13	53034247	53034600
chr13	53041809	53042222
chr13	53043004	53043364
chr13	53049868	53050871
chr13	57141204	57141456
chr13	57142277	57143091
chr13	57147774	57148026
chr13	57148847	57149661
chr13	57154347	57154599
chr13	57155420	57156234
chr13	57160918	57161170
chr13	57161991	57162805
chr13	57632446	57635211
chr13	57666367	57666933
chr13	57724511	57725394
chr13	59666483	59666946
chr13	59774062	59774348
chr13	59774627	59774923
chr13	59810687	59811023
chr13	59833006	59833371
chr13	59839223	59839548
chr13	59861153	59861636
chr13	59879128	59879568
chr13	59911634	59911936
chr13	59916054	59916349
chr13	59924674	59924970
chr13	59969843	59970158
chr13	59970751	59971260
chr13	59974251	59974556
chr13	59980694	59980959
chr13	59983668	59983987
chr13	59991057	59991374
chr13	59991967	59992286
chr13	59992372	59992683
chr13	60008443	60008749
chr13	60010432	60010769
chr13	60012948	60013309
chr13	60015812	60016245
chr13	60042589	60042920
chr13	60093527	60093832
chr13	60111909	60112286
chr13	60132856	60133089
chr13	60163486	60163866
chr13	60397264	60397505
chr13	60439587	60439872
chr13	60444582	60444848
chr13	60460279	60460640
chr13	60467137	60467479
chr13	60483674	60483946
chr13	60485698	60486048
chr13	60494334	60494675
chr13	60509662	60510019
chr13	60510529	60510855
chr13	60528266	60529317
chr13	60535007	60535333
chr13	60547143	60547591
chr13	60567424	60567750
chr13	60573512	60573746
chr13	61411142	61414066
chr13	61414926	61415258
chr13	66304554	66305128
chr13	66631109	66631511
chr13	66903403	66903705
chr13	67224630	67225287
chr13	67225304	67228540
chr13	69701601	69701861
chr13	69707524	69707896
chr13	69719268	69719681
chr13	69740293	69740656
chr13	69796637	69797062
chr13	69838875	69839262
chr13	69882182	69882595
chr13	69939939	69940336
chr13	69961207	69961544
chr13	69975519	69975902
chr13	70107102	70107799
chr13	71440554	71440792
chr13	71475040	71475309
chr13	71475605	71475949
chr13	71479068	71479416
chr13	71488896	71489248
chr13	71556923	71557258
chr13	71559719	71560055
chr13	71572739	71573112
chr13	71630455	71630817
chr13	71681694	71682010
chr13	71865821	71866401
chr13	71866464	71866869
chr13	72710221	72710445
chr13	72718851	72719197
chr13	72727423	72727702
chr13	72727742	72728107
chr13	72728825	72729193
chr13	72731180	72731487
chr13	72734859	72735105
chr13	72737861	72738143
chr13	72743436	72743702
chr13	72744404	72744661
chr13	72744880	72745307
chr13	72745843	72746176
chr13	72746400	72747211
chr13	72753589	72753921
chr13	72755050	72755316
chr13	72759694	72759978
chr13	72760428	72760751
chr13	72761262	72762237
chr13	72763350	72763707
chr13	72765871	72766158
chr13	72768684	72769012
chr13	72770803	72771245
chr13	72771694	72771996
chr13	72772058	72772375
chr13	72772592	72772939
chr13	72773583	72774159
chr13	72775110	72775475
chr13	72775824	72776192
chr13	72777319	72777593
chr13	72778086	72778480
chr13	72780745	72781103
chr13	72781188	72781456
chr13	72781504	72781932
chr13	72783369	72783821
chr13	72792346	72792647
chr13	72795258	72795657
chr13	72797806	72798126
chr13	72821748	72822082
chr13	72826909	72827218
chr13	72827632	72828014
chr13	72835142	72835468
chr13	72853956	72854255
chr13	72893683	72894049
chr13	72908430	72908781
chr13	72916975	72917266
chr13	72931064	72931367
chr13	72965173	72965504
chr13	72973490	72973775
chr13	72998721	72999095
chr13	73015768	73016019
chr13	73059227	73059688
chr13	73059720	73059939
chr13	73061760	73062834
chr13	73063723	73063983
chr13	73075607	73075986
chr13	73695389	73695771
chr13	73715267	73715625
chr13	73764837	73765100
chr13	73813051	73813387
chr13	73845726	73846473
chr13	73943880	73944170
chr13	73994889	73995153
chr13	75286691	75287125
chr13	75288833	75289210
chr13	75292001	75292371
chr13	75294753	75295113
chr13	75299229	75299674
chr13	75302142	75302501
chr13	75306212	75306571
chr13	75309841	75310251
chr13	75312637	75312998
chr13	75319913	75320137
chr13	75324136	75324501
chr13	75326096	75326523
chr13	75327651	75327926
chr13	75336820	75337140
chr13	75341024	75341335
chr13	75341395	75341687
chr13	75349069	75349402
chr13	75356046	75356351
chr13	75359668	75359958
chr13	75361925	75362707
chr13	75366813	75367114
chr13	75481169	75481867
chr13	75526488	75526739
chr13	75527712	75527951
chr13	75530013	75530366
chr13	75537281	75537905
chr13	75549720	75550087
chr13	75560652	75560981
chr13	75566594	75566951
chr13	75567126	75567412
chr13	75569359	75569607
chr13	75589837	75590298
chr13	75594814	75595090
chr13	75604668	75604927
chr13	75605628	75605912
chr13	75621593	75621968
chr13	75623170	75623420
chr13	75636187	75636826
chr13	75713081	75713352
chr13	75726928	75727198
chr13	75760221	75761138
chr13	75795300	75795531
chr13	75796535	75796849
chr13	75800583	75800982
chr13	75804188	75804641
chr13	75804765	75805250
chr13	75805378	75805860
chr13	75805957	75806361
chr13	75807379	75808299
chr13	75809053	75809283
chr13	75817060	75817378
chr13	75819292	75819635
chr13	75821076	75821709
chr13	75823464	75823973
chr13	75832950	75833265
chr13	75834125	75834487
chr13	75835051	75835439
chr13	75836296	75836557
chr13	75838039	75838488
chr13	75839984	75840210
chr13	75840290	75840595
chr13	75841008	75841301
chr13	75841527	75842083
chr13	75842750	75843016
chr13	75845226	75845479
chr13	75848978	75849392
chr13	75852991	75853488
chr13	75855159	75855468
chr13	75856405	75856708
chr13	75857820	75858113
chr13	75871026	75871343
chr13	75873556	75873834
chr13	75882949	75883202
chr13	76885070	76886248
chr13	76948458	76948670
chr13	76952388	76952750
chr13	76953499	76953789
chr13	76955218	76955624
chr13	76956909	76958085
chr13	76991851	76992371
chr13	76994962	76995328
chr13	76995801	76996227
chr13	77000357	77001069
chr13	77006663	77007888
chr13	77015308	77015680
chr13	77018499	77018822
chr13	77021412	77021961
chr13	77026070	77026467
chr13	77045277	77045593
chr13	77050896	77051262
chr13	77051710	77052018
chr13	77055457	77055867
chr13	77056885	77057193
chr13	77058117	77058506
chr13	77059422	77059726
chr13	77061068	77061401
chr13	77061561	77061890
chr13	77062495	77062797
chr13	77064514	77064834
chr13	77065891	77066188
chr13	77067480	77067964
chr13	77068464	77068931
chr13	77070530	77070811
chr13	77076650	77076949
chr13	77077047	77077487
chr13	77078723	77078989
chr13	77081326	77082093
chr13	77082931	77083292
chr13	77087383	77087733
chr13	77088731	77089131
chr13	77090005	77090363
chr13	77093064	77093432
chr13	77095257	77095702
chr13	77096211	77096581
chr13	77097269	77099113
chr13	77121272	77121595
chr13	77125235	77125568
chr13	77126217	77126642
chr13	77139095	77139436
chr13	77139946	77140263
chr13	77140745	77141043
chr13	77144344	77144660
chr13	77146061	77146317
chr13	77150633	77151049
chr13	77155957	77156302
chr13	77157836	77158209
chr13	77161805	77162055
chr13	77164353	77164641
chr13	77165172	77165491
chr13	77166228	77166654
chr13	77168327	77168746
chr13	77169513	77169814
chr13	77171391	77171734
chr13	77174210	77174589
chr13	77176396	77176728
chr13	77177647	77178054
chr13	77180026	77180418
chr13	77181600	77182022
chr13	77185002	77185477
chr13	77185770	77186163
chr13	77188850	77189147
chr13	77190151	77190435
chr13	77191578	77191913
chr13	77194052	77194344
chr13	77205155	77205698
chr13	77206552	77206925
chr13	77211066	77211420
chr13	77211855	77212260
chr13	77217739	77218057
chr13	77224350	77224632
chr13	77225334	77225654
chr13	77233055	77233363
chr13	77242958	77243260
chr13	77243705	77244051
chr13	77251050	77251455
chr13	77257570	77257929
chr13	77260327	77260692
chr13	77261070	77261475
chr13	77261952	77262229
chr13	77263550	77264102
chr13	77267740	77268037
chr13	77269891	77270163
chr13	77270195	77270638
chr13	77273371	77273768
chr13	77278657	77279011
chr13	77288060	77288476
chr13	77296498	77296774
chr13	77326373	77326875
chr13	77555775	77556018
chr13	77556495	77556813
chr13	77559703	77559963
chr13	77563730	77563999
chr13	77567579	77567848
chr13	77568194	77568433
chr13	77569270	77569551
chr13	77572023	77572289
chr13	77589043	77589324
chr13	77591294	77591560
chr13	77593413	77593673
chr13	77597444	77597689
chr13	77599228	77599488
chr13	77599588	77599848
chr13	77601964	77602224
chr13	77602553	77602813
chr13	77602975	77603235
chr13	77604255	77604515
chr13	77607955	77608215
chr13	77608957	77609217
chr13	77609946	77610206
chr13	77612790	77613041
chr13	77613792	77614055
chr13	77617498	77618160
chr13	77627846	77628109
chr13	77634278	77634550
chr13	77637019	77637294
chr13	77640575	77640884
chr13	77642605	77642908
chr13	77644157	77644374
chr13	77697813	77698639
chr13	77698780	77699157
chr13	77719431	77719771
chr13	77741059	77741540
chr13	77742915	77743265
chr13	77744182	77744616
chr13	77746413	77746955
chr13	77753102	77753458
chr13	77760727	77761210
chr13	77763044	77763320
chr13	77896341	77898434
chr13	77899758	77900067
chr13	77900420	77900754
chr13	77900957	77901307
chr13	77903055	77903707
chr13	77917990	77918931
chr13	77919296	77919715
chr13	78601314	78602035
chr13	78602168	78602651
chr13	78603103	78603426
chr13	78615479	78617222
chr13	78635009	78635298
chr13	78638722	78639171
chr13	78642021	78642313
chr13	78644761	78645097
chr13	78658948	78659220
chr13	79314869	79315093
chr13	79318720	79320810
chr13	79322248	79322562
chr13	79334243	79334530
chr13	79337001	79337402
chr13	79341022	79341327
chr13	79342563	79342931
chr13	79344147	79344422
chr13	79344568	79344894
chr13	79353052	79353324
chr13	79354338	79354670
chr13	79355119	79355484
chr13	79358173	79358533
chr13	79359474	79359786
chr13	79365477	79365833
chr13	79365954	79366325
chr13	79366532	79366972
chr13	79368629	79369090
chr13	79370844	79371262
chr13	79371741	79372030
chr13	79377278	79377615
chr13	79378688	79379007
chr13	79405603	79405874
chr13	79481103	79481625
chr13	79520709	79521076
chr13	79533222	79533557
chr13	79539581	79539876
chr13	79543457	79543782
chr13	79548227	79548495
chr13	79550916	79551220
chr13	80336657	80337805
chr13	83879316	83881607
chr13	85793882	85796608
chr13	87673379	87673674
chr13	87674294	87674505
chr13	87675280	87678365
chr13	91398946	91399309
chr13	91448660	91449022
chr13	91693086	91693981
chr13	91728431	91728765
chr13	91756194	91756520
chr13	91907836	91908157
chr13	92144729	92145089
chr13	92866181	92866539
chr13	93227356	93227716
chr13	93450624	93450846
chr13	93545162	93545521
chr13	93830053	93830645
chr13	94027628	94027994
chr13	94286248	94286579
chr13	94305879	94306223
chr13	94382313	94382650
chr13	94398365	94398741
chr13	94402914	94403317
chr13	94439797	94440176
chr13	94443335	94443737
chr13	94445618	94445861
chr13	94459990	94460326
chr13	94461909	94462289
chr13	94465532	94465899
chr13	94466457	94466758
chr13	94468645	94469145
chr13	94478860	94479355
chr13	94574681	94574952
chr13	94576213	94576511
chr13	94577270	94577529
chr13	94577904	94578270
chr13	94578629	94578873
chr13	94579793	94580053
chr13	94580990	94581289
chr13	94582993	94583336
chr13	94590752	94591043
chr13	94592140	94592409
chr13	94593740	94594007
chr13	94595950	94596236
chr13	94601827	94602172
chr13	94605290	94605649
chr13	94612089	94612490
chr13	94619049	94619617
chr13	94620977	94621335
chr13	94623008	94623400
chr13	94625865	94626143
chr13	94626912	94627271
chr13	94711118	94712149
chr13	94712228	94713812
chr13	95021484	95021782
chr13	95034504	95034839
chr13	95043581	95043887
chr13	95044165	95044538
chr13	95052994	95053284
chr13	95062603	95062959
chr13	95071561	95071953
chr13	95073103	95073404
chr13	95074113	95074424
chr13	95075331	95075651
chr13	95083039	95083390
chr13	95115821	95116101
chr13	95161088	95161435
chr13	95163021	95163316
chr13	95163509	95163747
chr13	95164277	95164618
chr13	95166057	95166467
chr13	95170431	95170728
chr13	95177606	95177893
chr13	95177896	95178191
chr13	95186600	95186992
chr13	95188352	95188642
chr13	95194735	95195037
chr13	95206431	95206881
chr13	95207699	95208025
chr13	95209333	95209697
chr13	95210591	95210881
chr13	95234509	95234934
chr13	95246874	95247195
chr13	95247542	95247853
chr13	95301140	95301432
chr13	95433733	95434147
chr13	95552592	95553073
chr13	95560031	95560563
chr13	95577130	95577438
chr13	95577799	95578114
chr13	95582133	95582413
chr13	95584477	95585010
chr13	95585905	95586236
chr13	95587438	95587829
chr13	95589053	95589307
chr13	95589702	95590032
chr13	95590178	95590541
chr13	95593843	95594186
chr13	95599264	95599524
chr13	95605902	95606159
chr13	95609356	95609613
chr13	95611344	95611593
chr13	95611936	95612277
chr13	95619784	95620047
chr13	95622242	95622580
chr13	95624667	95625029
chr13	95629888	95630213
chr13	95630613	95630913
chr13	95633133	95633421
chr13	95641194	95642129
chr13	95677155	95677437
chr13	95709126	95709437
chr13	95723141	95723466
chr13	95725077	95725352
chr13	95757543	95757896
chr13	95759939	95760321
chr13	95760578	95760898
chr13	95763542	95764053
chr13	95785838	95786171
chr13	95786906	95787255
chr13	95790772	95791130
chr13	95801689	95801912
chr13	95832826	95833153
chr13	95836985	95837302
chr13	95853442	95853757
chr13	95854214	95854575
chr13	95856057	95856440
chr13	95859490	95859775
chr13	95860687	95860983
chr13	95863528	95863814
chr13	95867238	95867523
chr13	95877178	95877464
chr13	95877597	95877956
chr13	95884390	95884780
chr13	95887791	95888071
chr13	95890761	95891064
chr13	95894461	95894757
chr13	95895079	95895404
chr13	95900706	95901038
chr13	95902753	95903160
chr13	95925579	95925874
chr13	95926927	95927436
chr13	95936823	95937188
chr13	95939856	95940191
chr13	95946936	95947272
chr13	95947895	95948181
chr13	95949234	95949554
chr13	95970011	95970362
chr13	95972479	95972771
chr13	95983703	95983964
chr13	95985138	95985407
chr13	95986232	95986532
chr13	95989872	95990173
chr13	95995962	95996235
chr13	95999110	95999407
chr13	96013206	96013581
chr13	96022939	96023252
chr13	96023528	96023859
chr13	96031788	96032071
chr13	96053054	96053412
chr13	96090762	96091669
chr13	96832389	96833298
chr13	96986645	96987933
chr13	97276135	97276509
chr13	97334175	97334540
chr13	97342915	97343316
chr13	97346703	97347167
chr13	97356695	97356949
chr13	97357381	97357735
chr13	97365035	97365271
chr13	97366358	97366653
chr13	97391221	97391549
chr13	97434370	97434884
chr13	97464104	97464542
chr13	97969680	97969930
chr13	97975790	97976097
chr13	97976592	97976886
chr13	97982402	97982683
chr13	97985320	97985713
chr13	97988961	97989264
chr13	97990025	97990322
chr13	97990332	97990637
chr13	97992791	97993325
chr13	97997430	97997718
chr13	98000438	98000745
chr13	98002366	98003137
chr13	98006029	98006448
chr13	98007958	98008242
chr13	98009780	98010324
chr13	98012145	98012442
chr13	98013941	98014314
chr13	98015429	98015881
chr13	98016628	98016951
chr13	98018384	98018804
chr13	98019480	98019909
chr13	98020891	98021233
chr13	98021635	98021922
chr13	98176062	98177336
chr13	98213142	98213513
chr13	98244390	98245404
chr13	98343661	98343966
chr13	98365294	98365537
chr13	98368016	98368295
chr13	98377720	98378018
chr13	98384629	98384944
chr13	98385566	98385914
chr13	98388282	98388578
chr13	98389856	98390220
chr13	98390711	98390980
chr13	98393542	98393818
chr13	98395126	98395576
chr13	98409237	98409625
chr13	98410633	98410923
chr13	98411800	98412134
chr13	98424471	98424750
chr13	98430942	98431380
chr13	98435475	98435806
chr13	98437665	98437958
chr13	98438703	98438972
chr13	98439006	98439296
chr13	98439860	98440335
chr13	98440569	98440936
chr13	98445997	98446305
chr13	98446565	98446917
chr13	98448135	98448417
chr13	98453072	98453309
chr13	98457067	98457404
chr13	98460271	98460540
chr13	98461673	98461997
chr13	98463590	98463936
chr13	98466275	98466661
chr13	98474720	98475078
chr13	98475149	98475458
chr13	98482164	98482421
chr13	98519142	98519573
chr13	98521907	98522187
chr13	98542742	98543130
chr13	98575894	98576322
chr13	98576644	98576886
chr13	98684623	98685015
chr13	98686089	98686397
chr13	98687480	98687824
chr13	98688147	98688677
chr13	98702379	98702629
chr13	98704188	98704535
chr13	98706033	98706353
chr13	98708585	98708867
chr13	98709471	98710011
chr13	98711753	98712043
chr13	98712397	98712684
chr13	98715777	98716060
chr13	98719136	98719420
chr13	98721394	98721685
chr13	98721703	98722003
chr13	98723811	98724131
chr13	98726022	98726549
chr13	98726742	98726959
chr13	98752494	98752698
chr13	98794525	98794848
chr13	98796105	98796313
chr13	98797014	98797589
chr13	98800187	98800578
chr13	98804898	98805309
chr13	98807560	98807907
chr13	98808539	98808775
chr13	98809022	98809228
chr13	98809251	98809565
chr13	98810068	98810391
chr13	98824297	98824604
chr13	98825771	98826040
chr13	98826729	98826987
chr13	98829206	98829856
chr13	98831247	98831886
chr13	98837393	98837709
chr13	98845228	98845472
chr13	98845823	98846160
chr13	98846419	98846656
chr13	98848491	98848739
chr13	98849946	98850213
chr13	98853307	98853622
chr13	98855797	98856131
chr13	98860080	98860622
chr13	98862918	98863232
chr13	98863269	98863648
chr13	98867324	98867636
chr13	98867827	98868111
chr13	98868130	98868477
chr13	98879797	98880069
chr13	98880446	98880772
chr13	98881457	98881727
chr13	98881791	98882107
chr13	98882941	98883231
chr13	98883712	98883999
chr13	98884870	98885192
chr13	98885607	98885931
chr13	98886431	98886724
chr13	98888057	98888811
chr13	98897387	98897710
chr13	98898078	98898361
chr13	98901677	98902000
chr13	98902187	98902591
chr13	98902871	98903212
chr13	98904531	98904806
chr13	98914227	98914495
chr13	98915228	98915603
chr13	98920853	98921188
chr13	98921950	98922246
chr13	98923201	98923471
chr13	98925736	98926019
chr13	98930067	98930357
chr13	98955334	98955651
chr13	98977683	98978184
chr13	99015346	99015880
chr13	99086122	99086451
chr13	99200808	99201667
chr13	99238326	99238654
chr13	99243731	99244051
chr13	99244414	99244724
chr13	99254776	99255972
chr13	99294959	99296245
chr13	99313996	99314320
chr13	99317921	99318169
chr13	99340219	99340665
chr13	99367686	99368006
chr13	99385127	99385435
chr13	99501506	99501877
chr13	99517513	99517781
chr13	99519935	99520229
chr13	99529366	99529694
chr13	99536507	99536837
chr13	99537638	99537963
chr13	99539345	99539657
chr13	99540613	99540893
chr13	99541458	99541767
chr13	99543762	99544095
chr13	99546884	99547204
chr13	99549064	99549322
chr13	99552066	99552426
chr13	99554203	99554555
chr13	99555435	99555747
chr13	99559262	99559634
chr13	99562590	99562858
chr13	99606595	99606857
chr13	99772723	99773110
chr13	99858760	99859149
chr13	99862890	99863192
chr13	99864717	99865011
chr13	99866139	99866507
chr13	99870837	99871162
chr13	99891217	99891513
chr13	99965276	99965919
chr13	99970026	99971775
chr13	99977900	99978175
chr13	99979469	99980158
chr13	99980281	99980711
chr13	99980978	99981666
chr13	99981964	99983239
chr13	99984845	99985209
chr13	99985222	99985782
chr13	100089020	100089325
chr13	100102782	100103060
chr13	100111740	100112161
chr13	100154878	100155192
chr13	100157186	100157440
chr13	100209231	100209563
chr13	100235741	100235978
chr13	100257494	100257773
chr13	100262628	100262931
chr13	100268588	100268883
chr13	100273095	100273446
chr13	100301359	100301703
chr13	100302823	100303098
chr13	100307091	100307360
chr13	100309732	100310008
chr13	100330460	100330771
chr13	100340056	100340359
chr13	100368371	100368674
chr13	100425532	100425831
chr13	100449151	100449405
chr13	100491549	100491917
chr13	100515326	100515667
chr13	100527574	100527852
chr13	100529997	100530266
chr13	100532029	100532691
chr13	100604893	100605242
chr13	100606257	100606527
chr13	100612297	100612610
chr13	100614215	100614530
chr13	100614795	100615067
chr13	100625434	100626250
chr13	100634704	100635295
chr13	100636431	100636834
chr13	100637437	100637802
chr13	100637829	100638122
chr13	100642110	100642411
chr13	100656280	100656568
chr13	100662863	100663280
chr13	100664120	100664436
chr13	100668478	100668894
chr13	100670259	100670462
chr13	100673158	100673388
chr13	100673941	100674438
chr13	100674446	100674882
chr13	100674890	100676018
chr13	101055194	101055588
chr13	101057838	101058156
chr13	101059717	101060067
chr13	101061867	101062218
chr13	101065303	101065661
chr13	101067817	101068133
chr13	101068594	101068927
chr13	101073483	101073777
chr13	101074413	101074762
chr13	101075772	101076041
chr13	101081426	101081746
chr13	101082708	101082983
chr13	101082991	101083298
chr13	101083610	101083904
chr13	101089562	101090066
chr13	101095473	101095780
chr13	101100683	101100988
chr13	101103071	101103439
chr13	101104194	101104750
chr13	101104793	101105050
chr13	101107386	101107889
chr13	101110518	101110788
chr13	101111024	101111326
chr13	101124507	101124781
chr13	101142979	101143321
chr13	101144659	101144996
chr13	101176199	101176474
chr13	101191816	101192154
chr13	101229292	101229684
chr13	101237654	101238022
chr13	101258342	101258674
chr13	101283832	101284119
chr13	101291889	101292466
chr13	101345165	101345520
chr13	101376599	101377156
chr13	101378469	101378753
chr13	101395082	101395465
chr13	101398918	101399226
chr13	101452733	101453031
chr13	101453782	101454200
chr13	101489851	101490100
chr13	101567598	101567945
chr13	101575323	101575646
chr13	101579186	101579527
chr13	101583115	101583456
chr13	101598052	101598399
chr13	101692484	101692801
chr13	101706655	101707002
chr13	101714337	101714651
chr13	101715462	101715754
chr13	101722730	101723067
chr13	101726511	101726910
chr13	101868624	101868928
chr13	101875085	101875396
chr13	101916352	101916745
chr13	102401370	102401778
chr13	102596938	102597303
chr13	102604692	102605021
chr13	102614000	102614296
chr13	102616295	102616600
chr13	102618621	102618946
chr13	102622776	102623140
chr13	102626911	102627266
chr13	102627747	102628024
chr13	102629381	102629709
chr13	102629995	102630295
chr13	102633849	102634198
chr13	102635486	102635802
chr13	102636123	102636492
chr13	102636981	102637339
chr13	102638138	102638415
chr13	102640169	102640476
chr13	102643121	102643476
chr13	102644456	102644773
chr13	102644808	102645109
chr13	102646193	102646490
chr13	102647106	102647444
chr13	102648806	102649251
chr13	102649307	102649586
chr13	102651258	102651497
chr13	102656955	102657307
chr13	102663547	102663844
chr13	102664694	102665036
chr13	102667657	102667983
chr13	102674182	102674590
chr13	102676195	102676515
chr13	102678126	102678416
chr13	102685930	102686525
chr13	102686839	102687157
chr13	102690712	102691064
chr13	102694268	102694598
chr13	102729350	102750488
chr13	102758309	102759032
chr13	102766300	102766680
chr13	102767172	102767578
chr13	102768159	102768411
chr13	102769210	102769641
chr13	102769911	102770126
chr13	102784394	102784612
chr13	102786131	102786439
chr13	102787733	102788023
chr13	102788911	102789321
chr13	102790800	102791530
chr13	102791893	102792236
chr13	102793240	102793906
chr13	102796703	102797109
chr13	102798388	102798770
chr13	102807167	102807845
chr13	102816327	102816654
chr13	102820936	102821232
chr13	102821642	102821947
chr13	102821964	102822259
chr13	102831464	102831797
chr13	102834365	102834652
chr13	102838542	102838839
chr13	102839450	102839965
chr13	102846166	102846454
chr13	102852017	102852393
chr13	102853656	102853972
chr13	102854187	102854474
chr13	102855951	102856212
chr13	102858174	102858518
chr13	102861406	102861814
chr13	102861929	102863203
chr13	102865566	102866011
chr13	102866161	102866481
chr13	102866531	102866945
chr13	102868012	102868357
chr13	102872097	102872498
chr13	102873158	102873443
chr13	102875206	102876003
chr13	103046032	103046360
chr13	103049188	103049546
chr13	103051156	103051532
chr13	103052519	103052808
chr13	103058163	103058482
chr13	103065772	103066349
chr13	105466188	105466432
chr13	105466906	105467241
chr13	105472437	105472785
chr13	105474876	105475170
chr13	105489691	105490181
chr13	106492939	106493528
chr13	106494780	106495094
chr13	106495647	106495940
chr13	106512428	106512912
chr13	106534742	106535064
chr13	106543895	106544260
chr13	106556947	106557231
chr13	106557458	106559757
chr13	106567472	106568019
chr13	107170396	107170886
chr13	107210483	107210855
chr13	107865581	107866696
chr13	108208432	108211368
chr13	108229118	108230332
chr13	108269795	108270524
chr13	108286702	108286959
chr13	108302675	108302993
chr13	108303152	108303704
chr13	108306725	108307038
chr13	108629744	108629972
chr13	108665785	108666249
chr13	108712560	108712831
chr13	108727339	108727683
chr13	108785534	108785843
chr13	108793415	108793740
chr13	108806578	108806904
chr13	108820236	108820512
chr13	108823024	108823378
chr13	108844242	108844593
chr13	108855342	108855653
chr13	108866076	108866342
chr13	108882958	108883286
chr13	108888271	108888577
chr13	108897915	108898233
chr13	108909902	108910250
chr13	108957587	108957899
chr13	108961438	108961756
chr13	108962323	108962595
chr13	108964660	108965002
chr13	108992275	108992548
chr13	109008796	109009149
chr13	109019610	109020011
chr13	109046815	109047091
chr13	109052199	109052575
chr13	109054945	109055226
chr13	109055289	109055695
chr13	109100684	109100987
chr13	109120269	109120566
chr13	109125011	109125458
chr13	109127181	109127650
chr13	109140163	109141476
chr13	109164800	109165159
chr13	109179441	109179733
chr13	109206508	109206936
chr13	109756203	109756408
chr13	109781941	109786153
chr13	110150262	110150544
chr13	110152233	110152606
chr13	110155182	110155497
chr13	110161091	110161469
chr13	110162129	110162542
chr13	110163362	110163661
chr13	110164761	110165090
chr13	110166131	110166403
chr13	110167057	110167330
chr13	110169528	110169862
chr13	110170446	110170832
chr13	110172619	110172870
chr13	110173799	110174098
chr13	110174345	110174849
chr13	110175117	110175457
chr13	110176323	110177137
chr13	110177741	110178331
chr13	110178822	110179136
chr13	110179170	110179521
chr13	110181191	110181489
chr13	110182892	110183376
chr13	110186284	110186653
chr13	110187037	110187429
chr13	110192113	110192384
chr13	110192729	110193013
chr13	110194922	110195218
chr13	110198366	110198731
chr13	110200753	110200989
chr13	110201337	110201622
chr13	110203465	110203707
chr13	110205252	110205638
chr13	110206564	110206991
chr13	110207302	110207589
chr13	110208748	110208990
chr13	110209291	110209527
chr13	110209879	110210312
chr13	110211546	110212022
chr13	110212316	110212718
chr13	110213681	110214115
chr13	110242574	110242834
chr13	110306843	110307127
chr13	110307803	110308223
chr13	110357371	110357652
chr13	110424633	110425097
chr13	110428366	110428683
chr13	110429784	110430056
chr13	110430300	110430707
chr13	110432224	110432460
chr13	110434300	110434542
chr13	110436168	110436467
chr13	110437901	110438137
chr13	110438517	110438768
chr13	110439688	110439933
chr13	110445728	110445982
chr13	110446697	110446964
chr13	110449578	110449889
chr13	110450204	110450554
chr13	110457242	110457535
chr13	110458670	110459034
chr13	110462013	110462484
chr13	110465304	110465706
chr13	110465902	110466162
chr13	110466939	110467196
chr13	110469116	110469424
chr13	110472828	110473250
chr13	110477902	110478264
chr13	110480119	110480490
chr13	110482415	110482759
chr13	110484804	110485127
chr13	110485554	110485936
chr13	110489344	110489608
chr13	110489610	110489885
chr13	110491132	110491440
chr13	110491969	110492277
chr13	110493110	110493382
chr13	110495241	110495567
chr13	110501567	110501884
chr13	110503020	110503581
chr13	110503746	110504364
chr13	110506314	110506706
chr13	110507834	110508321
chr13	110511833	110512291
chr13	110523564	110524297
chr13	110561247	110561619
chr13	110615491	110615874
chr13	110622115	110622466
chr13	110624133	110624379
chr13	110625089	110625378
chr13	110627338	110627647
chr13	110634444	110634876
chr13	110635367	110635688
chr13	110637028	110637349
chr13	110638141	110638628
chr13	110641436	110641708
chr13	110642214	110642621
chr13	110643964	110644282
chr13	110644284	110644706
chr13	110645866	110646190
chr13	110647000	110647339
chr13	110650933	110651200
chr13	110663350	110664345
chr13	110664412	110664794
chr13	110664875	110665291
chr13	110665331	110667028
chr13	110667239	110667573
chr13	110676873	110677203
chr13	110682950	110683234
chr13	110687620	110688118
chr13	110701337	110701655
chr13	110705420	110705671
chr13	110705769	110706193
chr13	110712873	110713077
chr13	110713162	110714385
chr13	110714911	110716108
chr13	110719128	110720032
chr13	110879574	110880212
chr13	110883452	110883893
chr13	110892597	110893363
chr13	110894008	110894302
chr13	110900429	110900761
chr13	110905932	110906224
chr13	110910517	110910870
chr13	110914624	110915072
chr13	111115426	111115791
chr13	111153547	111154091
chr13	111186725	111187090
chr13	111202961	111203217
chr13	111205188	111205473
chr13	111209771	111210102
chr13	111217578	111217980
chr13	111233104	111233393
chr13	111241044	111241436
chr13	111243771	111244066
chr13	111244098	111244394
chr13	111267447	111267770
chr13	111273713	111274052
chr13	111274630	111274890
chr13	111275431	111275778
chr13	111277486	111277773
chr13	111280171	111280777
chr13	111283038	111283499
chr13	111286046	111286340
chr13	111288253	111288543
chr13	111292017	111295295
chr13	111300647	111300947
chr13	111301377	111301632
chr13	111302890	111303213
chr13	111320790	111321048
chr13	111328082	111328393
chr13	111339762	111340032
chr13	111342655	111343031
chr13	111343982	111344223
chr13	112067558	112068204
chr13	112068261	112068934
chr13	112376234	112376579
chr13	112382349	112382607
chr13	112392920	112393177
chr13	112397948	112398238
chr13	112398965	112399273
chr13	112400968	112401264
chr13	112432343	112432621
chr13	112434384	112434649
chr13	112485903	112486251
chr13	112489480	112489797
chr13	112498706	112499285
chr13	112503931	112504263
chr13	112504525	112504814
chr13	112516339	112516675
chr13	112518874	112519143
chr13	112519785	112520121
chr13	112521562	112521964
chr13	112522219	112522609
chr13	112526841	112527150
chr13	112527273	112527584
chr13	112545598	112545965
chr13	112547519	112547852
chr13	112548007	112548276
chr13	112553956	112554282
chr13	112554786	112555105
chr13	112555951	112556324
chr13	112558095	112558513
chr13	112559221	112559499
chr13	112565010	112565278
chr13	112569051	112569359
chr13	112587804	112588091
chr13	112679279	112679738
chr13	112683173	112683480
chr13	112690316	112690555
chr13	112785034	112785357
chr13	112804856	112805146
chr13	112806112	112806393
chr13	112810518	112810826
chr13	112815982	112816311
chr13	112819203	112819507
chr13	112819799	112820050
chr13	112823244	112823509
chr13	112824243	112824525
chr13	112825329	112825680
chr13	112826593	112826991
chr13	112831274	112831648
chr13	112832759	112833123
chr13	112834488	112834760
chr13	112836077	112836351
chr13	112842175	112842479
chr13	112850936	112851318
chr13	112854178	112854630
chr13	112855810	112856185
chr13	112857717	112858020
chr13	112858044	112858390
chr13	112859292	112859552
chr13	112860186	112860514
chr13	112862339	112862675
chr13	112871634	112871900
chr13	112873472	112873776
chr13	112875675	112876041
chr13	112878116	112878403
chr13	112880445	112882164
chr13	112902102	112902471
chr13	112968342	112968814
chr13	112969120	112969641
chr13	112979211	112979858
chr13	113001613	113002083
chr13	113014662	113014946
chr13	113024543	113024858
chr13	113044534	113044988
chr13	113045170	113045461
chr13	113060492	113060812
chr13	113064203	113064520
chr13	113064835	113065185
chr13	113065945	113066270
chr13	113069958	113070273
chr13	113074343	113074663
chr13	113074897	113075289
chr13	113075865	113076257
chr13	113076951	113077311
chr13	113078262	113078536
chr13	113078565	113078839
chr13	113081112	113081379
chr13	113082326	113082642
chr13	113083897	113084167
chr13	113084791	113085278
chr13	113086023	113086349
chr13	113087134	113087556
chr13	113087606	113087899
chr13	113088226	113088728
chr13	113089509	113091295
chr13	113094413	113094735
chr13	113094868	113095868
chr13	113096270	113096959
chr13	113105741	113106005
chr13	113106744	113107010
chr13	113110589	113110950
chr13	113113651	113114060
chr13	113115559	113115900
chr13	113116665	113116975
chr13	113117372	113117696
chr13	113118312	113119108
chr13	113122755	113123025
chr13	113129351	113129712
chr13	113138356	113138581
chr13	113139256	113139570
chr13	113140818	113141150
chr13	113143750	113144195
chr13	113147278	113147596
chr13	113148815	113149617
chr13	113158560	113158830
chr13	113159098	113159364
chr13	113159913	113160277
chr13	113160847	113161072
chr13	113162908	113163222
chr13	113164412	113164744
chr13	113164952	113165220
chr13	113170312	113170630
chr13	113171493	113172205
chr13	113178097	113178387
chr13	113178865	113179189
chr13	113179816	113180331
chr13	113181029	113181330
chr13	113183624	113184128
chr13	113184245	113184587
chr13	113185384	113185660
chr13	113190771	113191075
chr13	113194970	113195225
chr13	113196080	113196325
chr13	113196918	113197343
chr13	113198090	113198364
chr13	113200326	113200616
chr13	113207923	113209040
chr13	113209527	113210188
chr13	113218844	113219148
chr13	113227875	113228145
chr13	113229345	113229619
chr13	113233052	113233439
chr13	113233796	113234086
chr13	113234962	113235245
chr13	113236722	113236990
chr13	113239332	113239651
chr13	113242867	113243260
chr13	113244309	113244614
chr13	113244848	113245337
chr13	113245855	113246163
chr13	113252981	113253295
chr13	113254592	113255225
chr13	113260506	113260859
chr13	113263386	113263682
chr13	113297334	113297595
chr13	113306384	113306706
chr13	113309542	113309962
chr13	113310608	113310967
chr13	113319368	113319756
chr13	113320244	113320570
chr13	113321303	113321827
chr13	113322181	113322521
chr13	113324387	113324950
chr13	113325008	113326218
chr13	113344762	113345086
chr13	113350748	113351100
chr13	113355222	113355608
chr13	113363661	113364163
chr13	113403277	113408320
chr13	113409233	113409718
chr13	113409860	113410188
chr13	113422721	113423079
chr13	113424116	113424449
chr13	113424951	113425279
chr13	113428851	113429192
chr13	113433641	113433967
chr13	113444324	113444689
chr13	113448898	113449242
chr13	113453123	113453537
chr13	113457928	113458208
chr13	113459211	113459508
chr13	113460953	113461236
chr13	113462639	113462991
chr13	113474023	113474354
chr13	113480474	113480843
chr13	113483739	113484296
chr13	113488989	113489273
chr13	113490566	113490769
chr13	113495481	113496125
chr13	113498241	113498621
chr13	113499857	113500249
chr13	113501651	113501980
chr13	113503395	113503688
chr13	113510137	113510524
chr13	113520515	113520833
chr13	113533944	113534340
chr13	113536420	113536713
chr13	113539256	113539607
chr13	113547199	113547479
chr13	113548202	113548552
chr13	113549324	113549652
chr13	113585737	113585949
chr13	113610895	113611162
chr13	113623079	113623386
chr13	113631522	113631844
chr13	113633019	113633385
chr13	113633789	113634133
chr13	113634433	113634702
chr13	113635876	113636228
chr13	113636433	113636800
chr13	113637519	113637996
chr13	113640019	113640367
chr13	113649273	113649635
chr13	113650305	113650607
chr13	113651570	113651827
chr13	113652772	113653172
chr13	113653220	113653534
chr13	113654713	113655042
chr13	113657932	113658244
chr13	113667276	113668196
chr13	113669530	113669970
chr13	113731060	113731500
chr13	113732764	113733204
chr13	113734935	113735495
chr13	113759169	113759415
chr13	113761096	113761447
chr13	113766014	113766357
chr13	113768997	113769260
chr13	113795047	113795337
chr13	113799238	113799519
chr13	113799870	113800171
chr13	113800726	113801012
chr13	113801552	113801912
chr13	113804784	113805128
chr13	113811635	113812003
chr13	113820763	113821118
chr13	113821857	113822286
chr13	113823274	113823650
chr13	113826895	113827264
chr13	113828446	113828811
chr13	113832198	113833841
chr13	113834450	113834772
chr13	113835412	113836144
chr13	113837968	113838291
chr13	113839627	113839950
chr13	113846426	113846689
chr13	113847925	113848150
chr13	113863474	113864020
chr13	113915770	113916203
chr13	113916764	113917044
chr13	113919334	113919754
chr13	113920622	113921180
chr13	113979246	113979522
chr13	113981574	113981958
chr13	113992384	113992688
chr13	113996430	113996839
chr13	113999484	113999767
chr13	114000725	114001032
chr13	114007432	114007706
chr13	114009286	114009564
chr13	114011070	114011348
chr13	114013041	114013348
chr13	114015108	114015432
chr13	114016096	114016371
chr13	114017136	114017451
chr13	114018003	114018352
chr13	114018662	114019019
chr13	114021303	114021608
chr13	114024178	114024455
chr13	114027288	114027561
chr13	114027746	114028027
chr13	114029710	114029987
chr13	114040899	114041194
chr13	114051951	114052255
chr13	114056355	114056779
chr13	114057132	114057574
chr13	114073619	114073937
chr13	114077702	114078079
chr13	114132334	114132589
chr13	114234984	114235232
chr13	114236544	114236996
chr13	114238889	114239128
chr13	114239249	114239590
chr13	114242020	114242380
chr13	114243156	114243448
chr13	114243755	114244089
chr13	114244789	114245069
chr13	114245899	114246149
chr13	114246830	114247104
chr13	114250448	114250774
chr13	114256977	114257330
chr13	114259234	114259498
chr13	114261786	114262048
chr13	114262778	114263114
chr13	114265049	114265340
chr13	114272083	114272543
chr13	114281539	114282227
chr13	114282352	114283043
chr13	114283687	114284203
chr13	114286158	114286729
chr13	114291388	114291892
chr13	114298739	114299100
chr13	114301630	114302125
chr13	114304688	114305017
chr13	114323742	114326381
chr14	18601016	18602197
chr14	18967385	18968106
chr14	18972659	18973307
chr14	18975948	18976255
chr14	18977365	18977703
chr14	18979973	18980244
chr14	18985310	18985581
chr14	18987068	18987313
chr14	18988154	18988521
chr14	18992294	18992543
chr14	18996940	18997258
chr14	19404517	19404835
chr14	19413253	19413620
chr14	19414461	19414706
chr14	19416187	19416458
chr14	19421523	19421794
chr14	19424064	19424402
chr14	19425505	19425812
chr14	19428441	19429089
chr14	19433668	19434389
chr14	19712835	19714016
chr14	19747327	19748469
chr14	19780222	19781364
chr14	19827348	19828472
chr14	19876167	19877312
chr14	19920506	19921678
chr14	19935566	19936702
chr14	19975418	19976665
chr14	20014160	20015293
chr14	20033743	20034858
chr14	20059944	20061083
chr14	20117306	20118538
chr14	20143635	20144762
chr14	20197235	20198473
chr14	20223609	20224802
chr14	20242691	20243866
chr14	20289526	20289846
chr14	20291882	20292227
chr14	20295211	20295954
chr14	20296289	20296546
chr14	20298696	20298988
chr14	20299197	20299548
chr14	20300506	20300918
chr14	20301732	20302065
chr14	20305786	20306037
chr14	20311449	20311852
chr14	20313367	20313901
chr14	20315384	20315945
chr14	20316126	20316623
chr14	20343541	20343787
chr14	20344831	20345226
chr14	20345293	20345564
chr14	20346762	20347013
chr14	20350425	20350722
chr14	20350946	20351222
chr14	20352144	20352447
chr14	20353984	20354347
chr14	20354708	20355047
chr14	20355651	20356131
chr14	20356206	20356789
chr14	20356950	20357249
chr14	20357295	20357897
chr14	20368336	20368659
chr14	20368697	20369002
chr14	20369243	20369879
chr14	20371117	20371732
chr14	20372632	20373910
chr14	20374328	20374636
chr14	20375654	20375968
chr14	20376003	20376364
chr14	20377179	20377853
chr14	20377923	20378635
chr14	20378653	20379205
chr14	20379829	20380575
chr14	20380830	20381145
chr14	20381212	20381786
chr14	20381812	20382456
chr14	20382522	20382815
chr14	20383073	20384813
chr14	20384884	20385209
chr14	20385974	20386295
chr14	20386346	20386723
chr14	20387804	20388163
chr14	20389137	20389397
chr14	20389509	20389840
chr14	20390580	20391196
chr14	20391498	20391867
chr14	20395349	20395727
chr14	20395758	20396049
chr14	20396520	20396830
chr14	20400883	20401241
chr14	20401356	20401681
chr14	20403276	20403984
chr14	20404510	20404872
chr14	20405350	20405685
chr14	20406132	20406500
chr14	20407772	20408563
chr14	20428748	20430819
chr14	20434963	20435911
chr14	20447139	20447790
chr14	20447803	20448271
chr14	20448632	20449366
chr14	20451873	20452548
chr14	20454468	20454783
chr14	20455545	20456201
chr14	20456567	20457608
chr14	20458458	20458802
chr14	20459105	20459833
chr14	20460091	20460398
chr14	20460554	20460945
chr14	20461062	20461425
chr14	20469424	20469635
chr14	20472207	20472577
chr14	20474371	20475352
chr14	20476283	20476701
chr14	20510274	20511230
chr14	20556351	20557183
chr14	20558439	20558715
chr14	20583774	20584596
chr14	20584926	20585230
chr14	20587462	20587952
chr14	20590059	20591392
chr14	20640595	20641791
chr14	20688565	20688974
chr14	20693446	20694108
chr14	20699254	20699915
chr14	20747480	20748124
chr14	20770050	20770694
chr14	20781599	20782252
chr14	20801497	20802168
chr14	20891586	20892269
chr14	20955671	20956357
chr14	20989563	20990698
chr14	20991991	20992305
chr14	20992440	20992722
chr14	20993017	20993291
chr14	20993868	20994163
chr14	20994442	20995001
chr14	20995064	20995333
chr14	20995800	20996051
chr14	20996108	20996392
chr14	20996426	20996990
chr14	20999346	20999972
chr14	21000015	21000266
chr14	21000846	21001679
chr14	21017495	21018914
chr14	21019015	21019260
chr14	21019538	21020076
chr14	21020395	21020682
chr14	21020683	21020944
chr14	21021716	21022282
chr14	21022291	21022597
chr14	21022763	21023005
chr14	21023140	21023421
chr14	21023885	21024386
chr14	21024462	21025205
chr14	21025293	21025876
chr14	21030481	21030854
chr14	21030911	21031265
chr14	21031791	21032177
chr14	21033717	21034388
chr14	21042892	21043563
chr14	21057792	21058457
chr14	21070296	21070499
chr14	21070727	21070951
chr14	21072944	21073342
chr14	21073831	21075865
chr14	21076259	21076990
chr14	21078076	21078588
chr14	21078783	21079110
chr14	21080559	21081116
chr14	21081408	21082578
chr14	21082730	21083017
chr14	21083734	21084150
chr14	21084652	21085023
chr14	21085588	21085966
chr14	21086900	21087205
chr14	21087219	21087563
chr14	21087867	21088198
chr14	21088729	21088971
chr14	21090435	21091240
chr14	21091310	21091642
chr14	21091764	21093404
chr14	21093485	21093774
chr14	21098368	21098951
chr14	21101243	21101551
chr14	21101764	21102220
chr14	21102304	21102879
chr14	21103038	21103358
chr14	21154836	21156125
chr14	21211122	21211666
chr14	21211709	21212023
chr14	21212859	21213217
chr14	21230218	21230466
chr14	21230857	21231172
chr14	21233852	21234293
chr14	21287876	21288161
chr14	21294576	21294909
chr14	21300865	21301337
chr14	21302387	21302684
chr14	21303230	21303643
chr14	21307630	21307936
chr14	21310483	21310707
chr14	21311723	21312070
chr14	21312332	21312606
chr14	21317452	21317950
chr14	21319916	21320277
chr14	21321158	21321606
chr14	21321753	21322104
chr14	21324517	21325483
chr14	21325730	21326273
chr14	21327522	21327907
chr14	21328323	21328727
chr14	21330148	21330487
chr14	21334501	21334805
chr14	21342935	21343328
chr14	21345012	21345297
chr14	21348071	21348402
chr14	21351003	21351316
chr14	21352572	21352918
chr14	21353387	21353932
chr14	21354310	21354640
chr14	21357096	21357466
chr14	21357826	21358102
chr14	21358214	21358527
chr14	21359383	21359709
chr14	21360314	21360633
chr14	21360745	21361313
chr14	21362096	21362424
chr14	21362693	21363603
chr14	21364726	21365243
chr14	21366338	21366629
chr14	21368168	21368541
chr14	21369103	21369455
chr14	21369649	21369996
chr14	21370235	21370588
chr14	21371773	21372144
chr14	21373237	21373530
chr14	21383761	21384027
chr14	21385512	21386276
chr14	21390846	21391163
chr14	21391362	21392046
chr14	21392406	21392909
chr14	21393005	21393354
chr14	21393375	21394585
chr14	21394811	21395452
chr14	21395716	21395992
chr14	21397722	21398052
chr14	21399501	21399805
chr14	21399880	21400712
chr14	21400774	21401171
chr14	21401302	21401613
chr14	21401856	21402603
chr14	21402916	21403312
chr14	21403352	21403763
chr14	21405108	21405564
chr14	21405620	21405964
chr14	21406755	21407132
chr14	21408211	21408925
chr14	21409750	21410088
chr14	21412812	21413096
chr14	21414200	21414518
chr14	21414837	21415093
chr14	21415473	21416007
chr14	21426027	21426342
chr14	21427500	21427737
chr14	21427768	21428354
chr14	21428863	21429435
chr14	21430700	21431958
chr14	21436800	21437398
chr14	21461095	21461403
chr14	21462249	21462518
chr14	21463555	21463867
chr14	21468256	21468549
chr14	21468569	21468852
chr14	21474766	21475034
chr14	21476427	21476972
chr14	21477178	21477384
chr14	21477395	21477664
chr14	21487350	21487793
chr14	21488489	21488950
chr14	21489072	21489503
chr14	21492195	21493357
chr14	21495128	21495492
chr14	21496445	21496706
chr14	21498217	21498469
chr14	21498924	21499902
chr14	21500394	21500782
chr14	21500812	21501229
chr14	21501607	21502003
chr14	21503072	21503981
chr14	21511023	21511383
chr14	21521907	21525754
chr14	21525960	21526600
chr14	21536748	21537021
chr14	21569702	21570844
chr14	21633809	21634942
chr14	21664982	21666124
chr14	22575002	22575333
chr14	22588846	22589257
chr14	22598206	22598542
chr14	22601566	22601855
chr14	22603289	22604179
chr14	22605686	22605966
chr14	22606321	22606633
chr14	22609623	22610010
chr14	22610758	22611048
chr14	22766421	22767509
chr14	22767857	22768271
chr14	22769690	22770034
chr14	22770092	22771658
chr14	22773509	22773816
chr14	22773832	22774216
chr14	22774253	22774603
chr14	22775343	22775640
chr14	22775732	22776036
chr14	22776094	22776418
chr14	22778692	22779037
chr14	22779825	22780151
chr14	22812799	22813498
chr14	22829812	22830354
chr14	22830863	22831137
chr14	22833317	22833589
chr14	22834071	22834421
chr14	22836717	22837025
chr14	22841390	22841739
chr14	22841812	22842135
chr14	22842309	22842817
chr14	22843156	22843518
chr14	22843609	22843970
chr14	22844270	22844880
chr14	22845150	22845466
chr14	22845607	22846139
chr14	22872203	22872437
chr14	22872637	22872882
chr14	22873210	22873546
chr14	22874954	22876472
chr14	22876588	22877627
chr14	22883187	22883490
chr14	22883988	22885115
chr14	22885162	22885439
chr14	22885923	22886344
chr14	22886513	22887009
chr14	22901629	22902877
chr14	22902960	22904426
chr14	22904774	22905759
chr14	22906094	22906468
chr14	22908232	22908480
chr14	22909382	22909695
chr14	22911227	22911493
chr14	22920803	22921156
chr14	22922075	22922340
chr14	22922342	22922935
chr14	22922950	22923260
chr14	22923907	22925140
chr14	22926032	22926396
chr14	22926405	22926914
chr14	22927425	22927760
chr14	22928025	22928311
chr14	22928396	22928715
chr14	22929066	22929589
chr14	22946424	22946808
chr14	22947070	22947339
chr14	22947500	22948113
chr14	22950213	22950510
chr14	22951454	22951789
chr14	22952227	22952783
chr14	22954999	22955254
chr14	22973342	22973668
chr14	22973946	22974215
chr14	22974738	22975204
chr14	22976355	22977323
chr14	22978243	22979240
chr14	22980502	22980773
chr14	22981160	22982741
chr14	22987114	22987734
chr14	22987802	22988115
chr14	22989641	22989945
chr14	22989965	22990227
chr14	22995847	22996368
chr14	22998326	22999138
chr14	23025750	23026475
chr14	23027644	23027929
chr14	23033267	23033774
chr14	23034583	23035061
chr14	23042125	23043228
chr14	23047879	23048579
chr14	23048926	23049375
chr14	23049526	23050043
chr14	23051869	23052183
chr14	23052372	23052709
chr14	23053395	23053849
chr14	23054040	23055833
chr14	23059047	23059574
chr14	23060983	23061722
chr14	23062067	23062623
chr14	23062828	23063174
chr14	23063335	23063677
chr14	23064004	23064588
chr14	23065865	23066108
chr14	23067213	23069717
chr14	23071024	23071670
chr14	23078050	23078366
chr14	23078719	23079138
chr14	23079446	23080909
chr14	23081647	23081936
chr14	23089881	23090201
chr14	23090421	23090733
chr14	23093378	23093644
chr14	23094392	23094616
chr14	23094874	23095386
chr14	23097558	23098181
chr14	23117386	23117922
chr14	23118481	23119191
chr14	23127076	23127443
chr14	23127918	23128464
chr14	23129549	23129899
chr14	23131360	23131657
chr14	23137820	23138124
chr14	23139323	23139647
chr14	23140370	23140724
chr14	23142978	23143304
chr14	23154158	23154550
chr14	23155065	23155558
chr14	23165184	23165536
chr14	23166235	23166640
chr14	23182663	23183014
chr14	23240245	23240545
chr14	23243155	23243408
chr14	23244221	23244496
chr14	23258448	23258764
chr14	23259783	23260044
chr14	23260558	23260787
chr14	23262564	23262811
chr14	23262827	23263070
chr14	23264073	23264334
chr14	23264522	23264771
chr14	23268823	23269063
chr14	23269762	23270060
chr14	23270499	23270761
chr14	23272722	23272991
chr14	23275474	23277287
chr14	23285812	23286200
chr14	23293430	23293676
chr14	23301335	23301958
chr14	23302059	23302676
chr14	23307667	23308299
chr14	23308715	23311859
chr14	23319634	23319930
chr14	23320731	23320979
chr14	23321369	23321920
chr14	23322080	23322395
chr14	23322898	23323166
chr14	23323276	23323583
chr14	23323864	23324389
chr14	23325146	23325386
chr14	23346547	23347312
chr14	23347359	23348771
chr14	23349171	23349526
chr14	23351651	23352314
chr14	23357125	23357760
chr14	23358775	23359065
chr14	23359216	23360381
chr14	23360454	23360933
chr14	23364907	23365125
chr14	23372866	23373496
chr14	23375524	23375980
chr14	23377151	23377477
chr14	23378248	23379717
chr14	23380632	23381009
chr14	23381881	23382163
chr14	23382327	23382662
chr14	23383124	23383420
chr14	23384341	23385141
chr14	23385827	23386723
chr14	23387428	23388023
chr14	23388054	23388438
chr14	23388758	23389155
chr14	23389292	23389819
chr14	23389956	23390546
chr14	23392461	23392752
chr14	23392811	23393157
chr14	23393241	23394423
chr14	23396183	23396520
chr14	23396593	23397357
chr14	23397442	23397713
chr14	23398627	23399137
chr14	23400155	23400526
chr14	23400608	23401077
chr14	23402363	23402900
chr14	23403247	23403546
chr14	23403614	23403878
chr14	23404195	23404488
chr14	23404610	23404922
chr14	23404999	23405479
chr14	23405526	23405870
chr14	23406922	23407336
chr14	23407475	23407708
chr14	23408152	23408377
chr14	23409438	23409712
chr14	23412753	23412971
chr14	23413658	23414202
chr14	23414894	23416412
chr14	23416767	23417786
chr14	23418109	23418506
chr14	23419076	23419709
chr14	23419744	23420334
chr14	23420856	23421148
chr14	23421667	23421869
chr14	23422079	23422425
chr14	23423446	23424249
chr14	23424668	23425124
chr14	23425181	23425518
chr14	23425594	23426181
chr14	23426676	23426964
chr14	23427139	23427407
chr14	23427484	23427994
chr14	23428399	23428770
chr14	23428854	23429447
chr14	23429674	23430013
chr14	23430459	23430763
chr14	23430800	23431099
chr14	23431317	23431969
chr14	23432378	23432895
chr14	23432983	23433327
chr14	23433431	23433840
chr14	23434089	23434387
chr14	23469615	23469827
chr14	23469941	23470201
chr14	23470805	23471077
chr14	23475070	23475408
chr14	23475457	23475878
chr14	23475928	23476507
chr14	23477099	23478126
chr14	23521861	23523041
chr14	23523102	23527073
chr14	23527503	23527904
chr14	23528528	23528910
chr14	23529609	23529868
chr14	23530019	23530294
chr14	23531380	23531821
chr14	23532466	23535425
chr14	23556657	23557404
chr14	23558594	23558940
chr14	23559648	23560136
chr14	23560154	23560518
chr14	23560939	23562166
chr14	23562187	23562693
chr14	23562991	23564760
chr14	23565017	23565299
chr14	23565504	23566786
chr14	23567009	23568883
chr14	23569533	23569817
chr14	23570827	23571560
chr14	23571701	23572020
chr14	23575584	23576556
chr14	23576974	23577553
chr14	23638764	23639456
chr14	23639693	23639995
chr14	23640174	23640531
chr14	23641565	23642277
chr14	23643051	23643319
chr14	23644010	23644262
chr14	23644308	23644654
chr14	23644726	23644982
chr14	23645041	23645402
chr14	23953688	23954016
chr14	23954934	23955312
chr14	23959801	23960103
chr14	23965661	23966083
chr14	23966182	23966517
chr14	23967110	23967366
chr14	23968656	23968971
chr14	23988717	23989175
chr14	23990081	23990459
chr14	23994931	23995233
chr14	24000762	24001184
chr14	24001283	24001617
chr14	24004236	24004470
chr14	24005785	24006100
chr14	24037760	24038107
chr14	24038223	24038684
chr14	24048055	24048351
chr14	24048576	24048911
chr14	24049184	24049440
chr14	24050753	24051068
chr14	24052053	24052293
chr14	24053608	24053903
chr14	24053987	24054908
chr14	24054965	24055410
chr14	24055442	24055889
chr14	24056198	24056493
chr14	24056521	24056808
chr14	24056814	24057344
chr14	24057702	24058324
chr14	24058579	24059542
chr14	24059563	24059832
chr14	24059869	24060355
chr14	24060527	24061140
chr14	24061396	24061772
chr14	24062379	24062946
chr14	24063019	24063633
chr14	24064145	24064446
chr14	24064857	24065373
chr14	24065521	24065850
chr14	24066297	24066756
chr14	24068483	24069504
chr14	24070882	24071138
chr14	24071246	24071741
chr14	24072832	24073204
chr14	24073398	24073778
chr14	24073950	24074895
chr14	24075071	24075376
chr14	24075404	24075691
chr14	24075726	24075986
chr14	24076048	24076657
chr14	24076778	24077490
chr14	24077492	24077830
chr14	24081135	24082144
chr14	24082367	24082975
chr14	24084419	24084845
chr14	24094305	24094945
chr14	24096791	24097238
chr14	24098102	24098779
chr14	24098948	24099337
chr14	24099457	24099821
chr14	24099894	24100662
chr14	24102652	24102991
chr14	24103059	24103355
chr14	24103409	24104065
chr14	24114621	24115086
chr14	24115494	24115849
chr14	24116816	24117144
chr14	24117165	24117493
chr14	24117567	24117832
chr14	24117954	24118255
chr14	24118287	24118634
chr14	24118649	24118904
chr14	24119044	24119313
chr14	24119458	24119996
chr14	24120737	24121091
chr14	24121264	24121617
chr14	24122870	24123409
chr14	24131463	24131929
chr14	24132110	24132923
chr14	24136162	24136401
chr14	24136884	24137897
chr14	24137948	24139889
chr14	24140788	24141404
chr14	24143308	24143771
chr14	24143874	24144568
chr14	24144957	24145565
chr14	24145609	24145872
chr14	24146107	24146340
chr14	24146433	24146681
chr14	24147598	24148976
chr14	24149305	24149683
chr14	24149960	24150988
chr14	24151030	24152092
chr14	24155056	24155792
chr14	24157189	24157738
chr14	24157797	24158299
chr14	24159763	24160060
chr14	24160138	24160673
chr14	24162044	24162424
chr14	24162865	24163249
chr14	24163277	24163608
chr14	24163777	24164234
chr14	24164513	24165055
chr14	24165746	24166296
chr14	24172452	24173511
chr14	24175442	24175724
chr14	24176721	24177001
chr14	24177040	24178322
chr14	24178505	24179233
chr14	24179296	24180858
chr14	24181412	24182523
chr14	24182691	24184518
chr14	24184549	24185080
chr14	24185082	24185667
chr14	24185760	24186551
chr14	24186607	24187250
chr14	24187299	24187896
chr14	24188115	24188887
chr14	24189314	24189908
chr14	24189937	24190753
chr14	24192070	24192456
chr14	24192547	24193369
chr14	24194574	24195119
chr14	24205823	24206248
chr14	24206408	24206823
chr14	24207015	24207609
chr14	24207791	24208246
chr14	24209776	24210035
chr14	24210247	24210868
chr14	24211314	24211929
chr14	24213308	24213668
chr14	24213923	24214699
chr14	24215451	24216055
chr14	24217026	24217323
chr14	24218032	24218531
chr14	24232149	24232367
chr14	24233099	24233698
chr14	24234006	24234341
chr14	24235636	24236240
chr14	24236941	24237662
chr14	24238145	24238878
chr14	24239542	24241411
chr14	24241574	24242785
chr14	24249212	24249641
chr14	24254051	24254388
chr14	24254563	24255617
chr14	24255888	24256177
chr14	24258184	24258773
chr14	24258974	24259349
chr14	24259603	24260158
chr14	24260349	24260798
chr14	24261594	24262452
chr14	24265514	24265863
chr14	24266329	24266617
chr14	24266675	24266989
chr14	24267559	24269263
chr14	24269390	24269794
chr14	24269852	24270558
chr14	24270736	24271215
chr14	24290758	24291319
chr14	24291455	24291725
chr14	24292083	24292430
chr14	24292551	24292884
chr14	24296408	24296981
chr14	24298856	24299206
chr14	24299854	24300301
chr14	24300307	24300957
chr14	24301469	24301822
chr14	24301864	24302524
chr14	24302973	24303314
chr14	24303631	24304377
chr14	24304392	24304698
chr14	24304837	24305195
chr14	24305532	24306237
chr14	24306273	24306623
chr14	24307270	24307615
chr14	24307717	24307958
chr14	24310564	24311841
chr14	24315551	24316810
chr14	24318315	24318878
chr14	24318997	24319536
chr14	24319641	24319988
chr14	24321727	24322324
chr14	24322523	24323188
chr14	24323243	24323777
chr14	24323961	24324491
chr14	24325276	24325574
chr14	24325717	24326442
chr14	24328960	24329633
chr14	24329759	24330427
chr14	24330917	24331456
chr14	24331687	24332037
chr14	24332421	24333088
chr14	24334393	24334752
chr14	24336074	24336541
chr14	24336784	24338713
chr14	24338914	24339926
chr14	24365580	24365818
chr14	24366838	24367753
chr14	24367919	24368540
chr14	24368897	24370694
chr14	24372340	24372703
chr14	24373070	24373470
chr14	24373594	24373967
chr14	24374225	24374566
chr14	24375559	24375815
chr14	24375874	24377805
chr14	24399146	24399544
chr14	24407768	24410308
chr14	24410975	24411550
chr14	24412896	24413198
chr14	24413215	24413517
chr14	24414495	24417546
chr14	24427688	24428086
chr14	24428185	24428505
chr14	24428654	24429154
chr14	24429653	24430219
chr14	24430382	24431031
chr14	24431362	24433132
chr14	24433999	24434549
chr14	24435971	24436279
chr14	24436287	24436589
chr14	24436935	24437385
chr14	24439982	24440592
chr14	24440682	24441026
chr14	24441573	24441895
chr14	24441997	24442552
chr14	24442653	24442869
chr14	24505415	24505759
chr14	24505927	24506704
chr14	24507255	24507606
chr14	24508077	24508335
chr14	24573536	24573910
chr14	24574144	24574910
chr14	24575164	24575512
chr14	24576068	24576323
chr14	24606502	24606846
chr14	24607048	24607506
chr14	24607511	24607847
chr14	24608164	24608512
chr14	24609458	24609713
chr14	24630969	24631314
chr14	24631756	24632218
chr14	24632222	24632559
chr14	24632813	24633437
chr14	24634005	24634362
chr14	24812608	24812832
chr14	24818936	24819294
chr14	24855835	24856201
chr14	24856926	24857257
chr14	24974564	24974950
chr14	24987785	24988072
chr14	25049106	25049906
chr14	26447858	26449063
chr14	26470017	26470590
chr14	26472219	26472491
chr14	26479876	26480243
chr14	26549579	26549881
chr14	26595309	26595653
chr14	26596472	26597182
chr14	26597200	26597815
chr14	28767179	28768849
chr14	29577137	29577556
chr14	29578174	29578460
chr14	29597390	29597858
chr14	29598926	29599225
chr14	29599555	29599917
chr14	29624051	29624358
chr14	29626383	29626656
chr14	29628940	29629193
chr14	29630641	29631121
chr14	29632768	29633046
chr14	29634317	29634641
chr14	29636189	29636594
chr14	29638388	29639004
chr14	29656375	29656599
chr14	29663598	29663959
chr14	29665976	29666308
chr14	29725435	29725774
chr14	29927148	29927612
chr14	30580979	30581216
chr14	30586617	30586916
chr14	30589282	30589585
chr14	30592222	30592548
chr14	30593373	30593740
chr14	30597319	30597627
chr14	30598382	30598700
chr14	30601669	30602232
chr14	30605404	30605913
chr14	30607787	30608170
chr14	30612106	30612480
chr14	30615248	30615640
chr14	30616177	30616635
chr14	30622238	30622562
chr14	30628108	30628379
chr14	30630376	30630665
chr14	30633846	30634137
chr14	30638024	30638347
chr14	30639676	30639964
chr14	30643215	30643505
chr14	30649427	30649683
chr14	30650464	30650750
chr14	30653388	30653688
chr14	30670155	30670495
chr14	30673156	30673447
chr14	30673823	30674097
chr14	30674883	30675165
chr14	30694672	30694969
chr14	30700087	30700358
chr14	30702195	30702475
chr14	30705722	30705985
chr14	30707889	30708165
chr14	30715823	30716077
chr14	30719224	30719477
chr14	30721783	30722017
chr14	30722393	30722659
chr14	30734689	30734958
chr14	30735485	30735709
chr14	30874838	30875203
chr14	30877471	30877828
chr14	30878710	30879044
chr14	30879322	30879585
chr14	30880351	30880834
chr14	30884452	30884756
chr14	30884809	30885141
chr14	30885293	30886412
chr14	30889515	30890718
chr14	30894812	30895020
chr14	30895310	30895848
chr14	30902435	30902743
chr14	30905317	30905658
chr14	30906776	30907144
chr14	30910940	30911262
chr14	30911676	30912282
chr14	30913423	30913757
chr14	30918865	30919206
chr14	30929100	30929411
chr14	30935062	30935404
chr14	30936394	30936724
chr14	30946989	30947363
chr14	30950762	30951044
chr14	30955519	30955793
chr14	30956038	30956342
chr14	31025803	31026285
chr14	31066096	31066434
chr14	31069742	31070029
chr14	31072804	31073073
chr14	31080472	31080744
chr14	31084668	31085613
chr14	31085669	31085902
chr14	31092806	31093135
chr14	31100829	31101424
chr14	31102815	31103166
chr14	31105282	31105768
chr14	31106545	31107353
chr14	31107466	31107804
chr14	31109296	31109698
chr14	31112315	31112643
chr14	31113003	31113584
chr14	31113776	31114159
chr14	31114185	31114440
chr14	31116135	31116558
chr14	31119609	31119966
chr14	31121282	31121605
chr14	31122813	31123147
chr14	31127684	31128106
chr14	31128511	31129548
chr14	31133137	31133775
chr14	31134771	31135295
chr14	31135375	31135715
chr14	31136430	31136765
chr14	31139791	31140097
chr14	31141757	31142052
chr14	31144010	31144357
chr14	31144706	31145041
chr14	31148620	31149260
chr14	31149898	31150321
chr14	31156739	31157403
chr14	31168197	31168572
chr14	31169253	31169568
chr14	31171760	31172222
chr14	31173055	31173906
chr14	31174810	31175238
chr14	31177919	31178354
chr14	31205696	31206036
chr14	31293204	31293712
chr14	31293790	31294204
chr14	31295808	31296163
chr14	31302194	31302619
chr14	31304804	31305277
chr14	31306631	31306979
chr14	31307792	31308120
chr14	31308833	31309282
chr14	31312867	31313290
chr14	31315669	31316049
chr14	31318123	31318392
chr14	31321398	31321780
chr14	31323464	31323904
chr14	31326062	31326442
chr14	31337375	31337714
chr14	31340349	31340576
chr14	31343795	31344165
chr14	31344986	31345376
chr14	31347647	31348007
chr14	31349688	31350079
chr14	31350511	31350817
chr14	31358536	31359157
chr14	31364088	31364398
chr14	31371709	31372009
chr14	31374715	31375068
chr14	31380366	31380678
chr14	31383420	31383871
chr14	31386319	31386675
chr14	31387019	31387475
chr14	31388744	31389105
chr14	31393951	31394326
chr14	31395098	31395448
chr14	31398572	31398881
chr14	31400200	31400612
chr14	31402749	31403075
chr14	31448028	31448554
chr14	31453174	31453444
chr14	31457182	31457493
chr14	31482822	31484102
chr14	31561339	31561647
chr14	31561967	31562315
chr14	31564913	31565148
chr14	31577815	31578125
chr14	31599188	31599479
chr14	31673254	31673674
chr14	31771715	31772026
chr14	31787679	31787973
chr14	31826528	31826814
chr14	31846370	31846691
chr14	31850018	31850301
chr14	31859017	31859280
chr14	32090569	32094486
chr14	32117039	32117387
chr14	32146162	32146440
chr14	32149801	32150133
chr14	32152322	32152628
chr14	32154520	32155048
chr14	32433393	32433917
chr14	32535453	32535905
chr14	32545129	32547099
chr14	32577019	32577342
chr14	32599309	32599606
chr14	32600525	32600892
chr14	32678210	32678559
chr14	32695889	32696210
chr14	32718206	32718417
chr14	32726095	32726303
chr14	32732350	32732700
chr14	32735557	32735982
chr14	32773577	32773993
chr14	32821301	32824873
chr14	32934832	32935103
chr14	32939152	32939466
chr14	33055804	33056110
chr14	33215081	33215687
chr14	33367085	33367368
chr14	33560020	33560310
chr14	33676110	33676485
chr14	33735113	33735432
chr14	33774236	33774630
chr14	33778365	33778672
chr14	33793796	33794144
chr14	33797356	33797681
chr14	33799633	33801209
chr14	33925790	33926022
chr14	33926859	33927133
chr14	33928975	33929312
chr14	33930995	33931315
chr14	33950295	33950852
chr14	34435100	34435404
chr14	34461995	34462307
chr14	34516209	34516686
chr14	34524596	34524907
chr14	34529257	34529575
chr14	34533343	34533639
chr14	34535993	34536375
chr14	34539454	34539728
chr14	34563021	34563275
chr14	34567585	34568113
chr14	34575655	34575942
chr14	34581460	34581700
chr14	34586129	34586405
chr14	34592944	34593250
chr14	34597449	34597745
chr14	34603247	34603571
chr14	34604034	34604368
chr14	34605495	34605817
chr14	34607929	34608240
chr14	34609537	34609842
chr14	34629806	34630252
chr14	34712764	34713917
chr14	34714334	34714640
chr14	34753407	34753804
chr14	34754726	34755014
chr14	34758603	34758946
chr14	34761656	34762323
chr14	34764606	34765368
chr14	34771410	34771759
chr14	34773471	34773826
chr14	34774226	34774590
chr14	34775818	34776615
chr14	34780085	34780410
chr14	34783018	34783332
chr14	34783661	34784027
chr14	34785676	34786321
chr14	34792674	34793021
chr14	34794648	34794987
chr14	34795569	34795865
chr14	34800123	34800490
chr14	34800993	34801293
chr14	34802753	34803088
chr14	34807350	34807638
chr14	34810834	34811136
chr14	34825912	34826256
chr14	34861943	34862422
chr14	34874391	34874704
chr14	34996609	34996887
chr14	34999457	34999749
chr14	35000835	35001120
chr14	35007182	35007487
chr14	35008526	35008931
chr14	35011408	35011759
chr14	35013245	35013594
chr14	35013701	35014002
chr14	35014643	35014930
chr14	35018591	35019174
chr14	35022809	35023180
chr14	35027987	35028283
chr14	35028960	35029252
chr14	35046363	35047184
chr14	35053177	35053551
chr14	35077049	35077316
chr14	35078826	35079124
chr14	35080921	35081328
chr14	35085489	35085878
chr14	35087850	35088110
chr14	35090969	35091307
chr14	35094947	35095284
chr14	35096457	35096864
chr14	35099151	35099484
chr14	35107203	35107474
chr14	35108038	35108336
chr14	35109718	35110031
chr14	35110424	35110729
chr14	35116509	35116837
chr14	35121801	35122059
chr14	35123145	35124331
chr14	35126634	35126882
chr14	35127378	35127711
chr14	35180569	35180877
chr14	35266626	35266975
chr14	35270300	35270696
chr14	35273334	35273666
chr14	35278599	35278818
chr14	35292216	35292700
chr14	35307893	35308188
chr14	35308813	35309095
chr14	35310639	35310995
chr14	35312780	35313163
chr14	35314260	35314555
chr14	35317148	35317406
chr14	35401912	35402160
chr14	35402293	35402959
chr14	35403049	35403460
chr14	35403589	35403898
chr14	35404317	35404744
chr14	35534152	35536053
chr14	35539440	35539790
chr14	35541925	35542129
chr14	35548407	35548638
chr14	35549008	35549334
chr14	35570515	35570844
chr14	35572458	35572818
chr14	35595532	35595889
chr14	35605484	35605809
chr14	35625259	35625532
chr14	35626988	35628051
chr14	35634472	35634857
chr14	35635362	35635698
chr14	35651703	35651973
chr14	35654265	35654577
chr14	35655705	35656015
chr14	35659036	35659296
chr14	35664540	35664867
chr14	35671287	35671617
chr14	35672765	35673122
chr14	35674078	35674378
chr14	35674414	35674809
chr14	35677848	35678202
chr14	35683707	35684085
chr14	35684827	35685245
chr14	35686440	35686766
chr14	35688358	35690103
chr14	35700060	35700402
chr14	35715606	35716227
chr14	35721586	35721949
chr14	35722925	35723364
chr14	35724922	35725253
chr14	35728260	35728610
chr14	35738411	35738750
chr14	35742266	35742665
chr14	35748483	35748924
chr14	35750380	35750790
chr14	35751922	35752262
chr14	35756691	35757008
chr14	35760727	35761106
chr14	35762608	35762853
chr14	35770840	35771099
chr14	35774904	35775155
chr14	35775533	35775845
chr14	35808628	35808935
chr14	35826416	35826758
chr14	35829694	35830007
chr14	35831309	35831600
chr14	35832877	35833205
chr14	35834743	35835023
chr14	35862489	35862786
chr14	35863769	35864053
chr14	35864834	35865099
chr14	35865621	35865861
chr14	35867784	35868132
chr14	35870259	35870577
chr14	36298982	36299290
chr14	36300684	36300923
chr14	36307991	36308289
chr14	36311472	36311825
chr14	36311858	36312124
chr14	36314411	36315015
chr14	36316592	36316912
chr14	36320359	36320688
chr14	36473757	36473981
chr14	36476870	36477198
chr14	36491100	36491391
chr14	36513011	36513253
chr14	36517177	36518120
chr14	36518884	36519798
chr14	36519952	36520386
chr14	36520456	36520729
chr14	36580801	36581564
chr14	36582132	36582489
chr14	36661989	36662193
chr14	36662796	36663623
chr14	36666361	36666701
chr14	36676097	36676552
chr14	36678383	36680819
chr14	36683727	36683980
chr14	36684643	36685025
chr14	36711217	36711582
chr14	36725469	36725777
chr14	36729406	36729666
chr14	36734406	36734673
chr14	36813817	36814101
chr14	36874855	36875104
chr14	37172180	37172450
chr14	37247788	37248007
chr14	37266837	37267269
chr14	37268557	37268893
chr14	37270319	37270625
chr14	37285217	37285547
chr14	37307955	37308189
chr14	37308248	37308619
chr14	37369416	37369724
chr14	37422754	37423049
chr14	37499807	37500238
chr14	37546804	37547071
chr14	37591264	37592811
chr14	37593975	37594451
chr14	37594800	37595072
chr14	37606609	37606842
chr14	37621949	37623103
chr14	37680050	37680361
chr14	37682657	37683064
chr14	37696616	37696935
chr14	37701231	37701626
chr14	37714554	37714896
chr14	37724797	37725102
chr14	37735820	37736110
chr14	37737559	37737834
chr14	37738675	37739255
chr14	37748838	37749501
chr14	37749613	37749943
chr14	37750952	37751325
chr14	37752998	37753335
chr14	37787367	37787737
chr14	37790616	37790937
chr14	37792163	37792514
chr14	37795169	37795452
chr14	37796193	37796470
chr14	37796686	37797047
chr14	37804579	37804914
chr14	37806260	37806610
chr14	37807219	37807560
chr14	37808632	37808946
chr14	37812213	37812533
chr14	37817477	37817751
chr14	37823646	37824057
chr14	37826094	37826447
chr14	37827095	37827466
chr14	37841344	37841770
chr14	37842054	37842391
chr14	38209289	38210665
chr14	38254449	38256122
chr14	39033138	39033428
chr14	39038930	39039196
chr14	39040631	39040987
chr14	39042685	39042972
chr14	39045062	39045424
chr14	39047266	39047538
chr14	39048551	39048829
chr14	39055042	39055396
chr14	39061664	39061971
chr14	39063223	39063513
chr14	39064812	39065093
chr14	39067072	39067396
chr14	39074314	39074630
chr14	39075834	39076193
chr14	39085661	39086006
chr14	39086828	39087108
chr14	39091376	39091813
chr14	39092440	39092727
chr14	39093086	39093344
chr14	39095797	39096218
chr14	39114205	39114575
chr14	39114728	39115013
chr14	39117898	39118188
chr14	39118439	39118699
chr14	39122329	39122643
chr14	39124891	39125136
chr14	39128179	39128448
chr14	39131857	39132168
chr14	39133560	39133819
chr14	39136339	39136579
chr14	39150249	39150481
chr14	39151645	39151939
chr14	39154110	39154394
chr14	39158184	39158502
chr14	39159382	39159650
chr14	39169914	39170195
chr14	39175179	39175492
chr14	39175977	39176249
chr14	39176426	39176695
chr14	39177311	39178016
chr14	39178990	39179562
chr14	39180402	39181963
chr14	39234014	39234329
chr14	39236821	39237155
chr14	39240460	39240747
chr14	39246810	39248241
chr14	39252647	39253349
chr14	39265294	39265521
chr14	39265867	39266832
chr14	39267023	39267622
chr14	39268916	39269149
chr14	39276833	39277165
chr14	39279236	39279637
chr14	39290918	39291211
chr14	39293170	39293481
chr14	39293899	39294171
chr14	39294824	39295129
chr14	39299763	39300086
chr14	39302028	39302349
chr14	39303377	39303624
chr14	39304190	39304481
chr14	39308348	39308687
chr14	39313239	39313541
chr14	39314638	39314899
chr14	39315582	39315818
chr14	39317843	39318111
chr14	39319108	39319391
chr14	39320827	39321156
chr14	39326763	39327122
chr14	39345803	39346126
chr14	39347612	39347871
chr14	39348642	39349077
chr14	39349997	39350364
chr14	39399415	39399887
chr14	39401075	39401961
chr14	39402300	39402611
chr14	39431463	39432262
chr14	41886525	41888110
chr14	41891149	41895096
chr14	41898816	41899060
chr14	41904057	41904275
chr14	44504409	44507087
chr14	44900335	44901059
chr14	44903106	44903396
chr14	44903422	44904629
chr14	44905266	44905650
chr14	44928927	44929291
chr14	44931232	44931641
chr14	44934014	44934658
chr14	44944929	44946028
chr14	44960786	44961028
chr14	44962321	44964567
chr14	44995645	44996002
chr14	44999262	44999597
chr14	45003960	45004466
chr14	45005907	45006367
chr14	45008812	45009245
chr14	45011874	45012175
chr14	45025682	45025972
chr14	45027198	45027574
chr14	45028075	45028429
chr14	45032122	45032476
chr14	45043585	45043891
chr14	45044534	45044970
chr14	45046444	45046803
chr14	45052335	45052662
chr14	45054330	45054649
chr14	45066477	45066867
chr14	45068323	45068743
chr14	45071611	45071898
chr14	45073195	45073661
chr14	45095139	45095663
chr14	45096002	45097105
chr14	45102428	45102796
chr14	45107350	45107716
chr14	45108314	45108622
chr14	45109515	45110320
chr14	45110448	45110917
chr14	45112217	45112602
chr14	45114082	45114357
chr14	45114393	45114714
chr14	45114756	45115013
chr14	45116097	45116352
chr14	45117927	45118225
chr14	45120786	45121054
chr14	45121384	45121720
chr14	45129693	45130001
chr14	45130598	45130900
chr14	45134248	45134556
chr14	45135931	45136639
chr14	45136968	45137341
chr14	45140531	45140809
chr14	45148736	45149095
chr14	45151296	45151628
chr14	45153819	45154152
chr14	45154596	45154922
chr14	45155272	45155559
chr14	45158995	45159380
chr14	45164258	45164665
chr14	45166849	45167263
chr14	45170488	45170846
chr14	45172954	45173310
chr14	45174970	45177076
chr14	45181329	45181805
chr14	45183673	45184002
chr14	45185116	45185473
chr14	45187680	45187987
chr14	45188701	45189462
chr14	45196071	45196647
chr14	45198543	45199035
chr14	45199769	45200108
chr14	45204008	45204553
chr14	45205982	45206270
chr14	45210279	45210628
chr14	45216918	45217279
chr14	45218181	45218554
chr14	45223817	45224846
chr14	45226642	45226936
chr14	45227562	45227914
chr14	45231040	45231398
chr14	45232632	45232920
chr14	45235713	45236044
chr14	45237547	45237821
chr14	45241933	45242618
chr14	45242660	45242974
chr14	45246642	45247386
chr14	46650991	46651836
chr14	46841830	46842119
chr14	46845665	46845971
chr14	46854923	46855254
chr14	46873332	46873691
chr14	46873944	46874300
chr14	46877388	46877609
chr14	46881943	46882321
chr14	46919911	46920260
chr14	46957273	46957743
chr14	47034910	47035404
chr14	47058516	47059480
chr14	47061148	47061678
chr14	47096753	47097223
chr14	47131613	47131946
chr14	47143977	47144374
chr14	47217920	47218295
chr14	47301310	47301650
chr14	47342997	47343346
chr14	47674416	47674689
chr14	49577711	49577953
chr14	49583471	49583775
chr14	49585849	49586149
chr14	49586184	49586446
chr14	49598920	49599303
chr14	49601441	49601749
chr14	49602269	49602568
chr14	49603451	49603718
chr14	49607299	49608221
chr14	49612371	49612724
chr14	49614155	49614596
chr14	49618683	49619204
chr14	49621197	49622741
chr14	49625441	49626148
chr14	49627911	49628255
chr14	49633186	49635249
chr14	49643551	49643770
chr14	49647192	49647460
chr14	49650080	49650541
chr14	49651168	49651477
chr14	49653889	49654314
chr14	49654683	49655194
chr14	49655570	49655943
chr14	49663214	49663487
chr14	49664525	49664774
chr14	49665006	49665263
chr14	49666229	49666513
chr14	49669423	49669698
chr14	49674022	49674527
chr14	49679624	49679900
chr14	49683492	49683793
chr14	49688035	49688303
chr14	49693094	49693390
chr14	49709058	49709329
chr14	49709608	49709926
chr14	49710162	49710481
chr14	49723773	49724052
chr14	49725585	49725869
chr14	49728825	49729109
chr14	49729389	49729648
chr14	49732603	49732916
chr14	49734488	49734761
chr14	49739997	49740282
chr14	49743652	49743905
chr14	49751485	49751872
chr14	49768368	49768721
chr14	49771493	49771773
chr14	49774460	49774778
chr14	49777738	49778054
chr14	49778077	49778594
chr14	49779494	49779906
chr14	49780112	49780422
chr14	49780602	49780875
chr14	49782269	49782694
chr14	49782729	49783053
chr14	49784535	49784813
chr14	49784824	49785420
chr14	49786617	49786850
chr14	49789045	49789673
chr14	49795690	49796044
chr14	49799374	49799778
chr14	49800319	49800796
chr14	49802352	49802827
chr14	49803136	49803394
chr14	49805920	49806233
chr14	49813887	49814150
chr14	49814653	49814957
chr14	49825766	49826055
chr14	49828190	49828454
chr14	49828515	49828907
chr14	49828953	49829526
chr14	49831198	49831461
chr14	49831950	49832377
chr14	49833322	49833596
chr14	49834262	49834549
chr14	49838038	49838306
chr14	49840617	49840966
chr14	49846039	49846365
chr14	49851462	49851975
chr14	49852594	49852853
chr14	49893636	49894364
chr14	49992203	49992425
chr14	49992677	49992973
chr14	50005493	50005899
chr14	50083550	50084109
chr14	50085029	50085398
chr14	50089020	50089295
chr14	50091377	50091875
chr14	50092469	50092743
chr14	50106467	50106721
chr14	50108531	50109813
chr14	50111002	50111716
chr14	50111779	50112185
chr14	50112514	50112819
chr14	50114184	50114504
chr14	50115738	50116652
chr14	50118243	50118953
chr14	50120174	50120484
chr14	50129860	50130102
chr14	50130400	50130862
chr14	50134022	50134339
chr14	50138511	50138884
chr14	50139841	50140159
chr14	50145069	50145696
chr14	50149907	50150330
chr14	50152969	50153273
chr14	50156898	50157221
chr14	50158464	50158746
chr14	50159330	50160186
chr14	50161381	50161709
chr14	50174353	50174652
chr14	50180471	50180782
chr14	50182362	50182706
chr14	50188396	50188800
chr14	50199590	50199955
chr14	50200852	50201184
chr14	50204183	50204509
chr14	50215273	50215604
chr14	50230735	50231040
chr14	50231096	50231383
chr14	50237495	50237825
chr14	50242333	50243755
chr14	50244233	50245960
chr14	50246776	50247353
chr14	50265257	50265589
chr14	50267652	50268010
chr14	50269062	50269430
chr14	50278419	50278654
chr14	50283770	50284133
chr14	50287068	50287425
chr14	50294014	50294346
chr14	50301916	50302268
chr14	50302801	50303117
chr14	50311910	50312250
chr14	50312920	50313160
chr14	50318852	50319401
chr14	50321223	50321694
chr14	50322410	50323125
chr14	50323844	50324260
chr14	50325508	50326070
chr14	50326128	50326815
chr14	50329973	50330281
chr14	50331921	50332532
chr14	50332559	50332792
chr14	50334464	50334721
chr14	50335358	50336320
chr14	50338846	50339129
chr14	50340931	50341332
chr14	50342031	50342598
chr14	50342805	50343158
chr14	50344885	50345158
chr14	50357923	50358244
chr14	50358927	50359249
chr14	50377440	50377829
chr14	50378076	50378532
chr14	50390028	50390552
chr14	50395600	50396024
chr14	50396092	50396429
chr14	50396957	50397736
chr14	50419918	50420206
chr14	50423020	50423276
chr14	50425806	50426077
chr14	50428561	50428854
chr14	50429091	50429360
chr14	50434293	50434671
chr14	50434861	50435165
chr14	50437375	50437634
chr14	50437793	50438108
chr14	50439875	50440173
chr14	50440261	50440541
chr14	50442631	50442916
chr14	50443628	50444136
chr14	50444940	50445294
chr14	50445978	50446221
chr14	50447313	50447581
chr14	50448673	50448932
chr14	50456415	50456694
chr14	50462564	50462881
chr14	50463951	50464233
chr14	50466482	50466745
chr14	50468550	50468882
chr14	50474976	50475249
chr14	50476027	50476406
chr14	50482260	50482516
chr14	50485477	50485742
chr14	50486003	50486294
chr14	50504699	50504957
chr14	50531841	50532149
chr14	50560165	50560399
chr14	50587730	50588178
chr14	50590840	50591175
chr14	50591434	50591739
chr14	50593745	50593996
chr14	50595475	50595732
chr14	50613158	50613451
chr14	50614272	50614611
chr14	50620498	50620826
chr14	50621742	50621999
chr14	50623076	50623348
chr14	50627930	50628562
chr14	50629894	50630109
chr14	50632128	50632439
chr14	50635082	50635484
chr14	50640649	50640993
chr14	50644643	50645114
chr14	50665078	50665719
chr14	50667773	50668067
chr14	50723362	50723772
chr14	50725727	50726166
chr14	50727132	50727851
chr14	50729422	50729823
chr14	50730768	50731083
chr14	50735415	50735717
chr14	50738039	50738386
chr14	50739207	50739587
chr14	50741481	50741828
chr14	50743315	50743629
chr14	50744142	50744465
chr14	50747891	50748205
chr14	50752417	50752833
chr14	50754462	50754967
chr14	50756391	50758730
chr14	50759756	50760459
chr14	50761689	50762011
chr14	50763725	50764064
chr14	50766206	50766496
chr14	50766679	50766990
chr14	50770287	50770662
chr14	50770751	50771092
chr14	50771231	50771568
chr14	50772200	50772568
chr14	50772848	50773195
chr14	50776848	50777239
chr14	50778664	50778904
chr14	50792611	50792981
chr14	50794335	50794626
chr14	50806636	50806918
chr14	50821773	50822156
chr14	50872074	50872378
chr14	50877851	50878179
chr14	50878644	50878947
chr14	50880351	50880671
chr14	50881495	50881726
chr14	50885513	50885995
chr14	50886546	50886784
chr14	50888723	50889003
chr14	50892316	50892684
chr14	50901728	50902011
chr14	50903288	50903567
chr14	50903973	50904466
chr14	50905291	50905656
chr14	50908170	50908437
chr14	50908720	50909055
chr14	50909794	50910202
chr14	50911629	50912403
chr14	50912928	50913230
chr14	50914600	50914915
chr14	50915235	50915599
chr14	50915724	50916071
chr14	50916541	50916834
chr14	50916861	50917205
chr14	50920440	50920723
chr14	50920855	50921167
chr14	50923868	50924200
chr14	50931572	50931876
chr14	50935006	50935285
chr14	50937635	50937937
chr14	50944060	50944503
chr14	50977190	50977453
chr14	50978729	50979649
chr14	50981699	50982203
chr14	50982841	50983065
chr14	50983279	50983521
chr14	50985855	50986244
chr14	50995966	50998288
chr14	51000582	51000940
chr14	51008979	51009333
chr14	51010283	51010594
chr14	51022734	51023057
chr14	51025164	51025460
chr14	51094017	51095039
chr14	51240192	51240544
chr14	51243755	51244071
chr14	51245212	51245554
chr14	51246991	51247320
chr14	51249225	51249865
chr14	51254240	51254619
chr14	51689736	51690035
chr14	51698041	51698332
chr14	51700955	51701259
chr14	51702411	51702688
chr14	51704648	51705035
chr14	51707977	51708333
chr14	51711430	51711696
chr14	51712382	51712651
chr14	51715224	51715599
chr14	51719954	51720490
chr14	51721848	51722180
chr14	51725678	51725970
chr14	51727644	51728129
chr14	51950578	51950865
chr14	51966458	51966787
chr14	51989539	51989800
chr14	51991216	51991541
chr14	51993622	51993922
chr14	51998393	51998680
chr14	51999607	51999896
chr14	52001697	52001966
chr14	52004093	52004616
chr14	52005385	52005596
chr14	52005636	52005949
chr14	52006436	52006760
chr14	52007709	52008067
chr14	52010775	52011147
chr14	52011453	52011783
chr14	52014186	52014556
chr14	52014953	52015375
chr14	52018960	52019394
chr14	52019958	52020278
chr14	52027100	52027444
chr14	52028621	52028950
chr14	52029446	52029790
chr14	52038646	52039077
chr14	52040550	52040951
chr14	52042004	52042450
chr14	52042681	52043031
chr14	52053478	52054421
chr14	52060023	52060456
chr14	52067757	52068263
chr14	52068666	52069094
chr14	52267714	52268760
chr14	52269350	52269641
chr14	52274630	52275064
chr14	52314448	52315491
chr14	52327120	52327554
chr14	52432203	52432687
chr14	52439103	52439494
chr14	52440463	52440824
chr14	52455223	52455562
chr14	52456989	52457274
chr14	52469936	52470273
chr14	52470411	52470780
chr14	52482129	52482389
chr14	52482721	52483065
chr14	52488262	52488586
chr14	52490290	52490551
chr14	52490738	52491105
chr14	52511139	52511490
chr14	52514779	52515070
chr14	52519071	52519393
chr14	52536618	52536893
chr14	52537498	52537772
chr14	52542270	52542553
chr14	52543297	52543657
chr14	52553047	52553691
chr14	52598171	52598415
chr14	52600012	52600441
chr14	52611379	52612686
chr14	52632059	52632409
chr14	52633429	52634046
chr14	52634837	52635215
chr14	52643463	52643730
chr14	52646053	52646561
chr14	52652138	52652408
chr14	52652968	52653415
chr14	52657816	52658250
chr14	52661192	52661404
chr14	52663700	52663947
chr14	52666274	52666595
chr14	52671529	52671971
chr14	52678333	52678572
chr14	52682224	52682508
chr14	52683687	52684007
chr14	52695267	52695575
chr14	52707077	52707404
chr14	52708208	52708622
chr14	52708663	52708916
chr14	52711000	52711268
chr14	52711309	52711624
chr14	52713780	52714068
chr14	52717980	52718452
chr14	52718876	52719138
chr14	52720760	52721290
chr14	52723704	52724136
chr14	52727398	52727717
chr14	52730374	52730631
chr14	52744751	52744984
chr14	52746325	52746579
chr14	52750582	52750880
chr14	52756450	52756711
chr14	52757218	52757455
chr14	52757642	52758024
chr14	52759581	52759854
chr14	52768739	52769033
chr14	52770932	52771206
chr14	52778210	52778558
chr14	52780578	52780840
chr14	52781683	52782011
chr14	52783322	52783585
chr14	52784396	52784750
chr14	52858276	52858650
chr14	52859387	52859814
chr14	52860240	52860565
chr14	52860913	52861134
chr14	52864300	52864953
chr14	52872698	52873023
chr14	52874076	52874326
chr14	52875122	52875457
chr14	52878481	52878789
chr14	52880935	52881569
chr14	52881695	52881928
chr14	52893192	52893527
chr14	52919022	52919456
chr14	52950311	52950668
chr14	53046667	53047049
chr14	53051743	53052027
chr14	53054337	53054729
chr14	53055559	53056012
chr14	53058376	53058726
chr14	53061025	53061301
chr14	53062842	53063305
chr14	53072496	53072803
chr14	53073640	53073947
chr14	53091684	53092032
chr14	53093215	53093544
chr14	53096016	53096318
chr14	53102930	53103151
chr14	53103582	53103956
chr14	53152160	53153198
chr14	53949931	53950988
chr14	53951752	53952322
chr14	54396968	54397177
chr14	54399793	54400076
chr14	54401423	54401679
chr14	54408644	54408889
chr14	54411383	54411806
chr14	54413505	54413951
chr14	54415798	54416030
chr14	54417747	54418051
chr14	54419891	54420178
chr14	54427713	54427941
chr14	54430160	54430504
chr14	54432007	54432320
chr14	54436268	54436537
chr14	54441146	54441631
chr14	54477987	54478259
chr14	54479685	54479959
chr14	54480773	54481059
chr14	54481308	54481558
chr14	54482052	54482302
chr14	54483570	54483867
chr14	54488824	54489027
chr14	54509859	54510163
chr14	54522353	54522693
chr14	54529948	54530326
chr14	54530802	54531150
chr14	54537621	54537929
chr14	54537962	54538483
chr14	54567816	54568212
chr14	54681681	54682157
chr14	54687865	54688400
chr14	54694462	54695026
chr14	54701961	54702680
chr14	54736923	54737387
chr14	54748714	54749024
chr14	54751350	54751637
chr14	54754687	54754997
chr14	54760060	54760594
chr14	54764354	54764640
chr14	54770003	54770322
chr14	54774833	54775235
chr14	54776313	54776640
chr14	54784239	54784720
chr14	54788815	54789044
chr14	54842999	54844243
chr14	54845667	54845952
chr14	54846998	54847230
chr14	54859580	54859836
chr14	54865226	54865536
chr14	54902220	54902824
chr14	54941389	54941790
chr14	54944231	54944570
chr14	54955460	54955794
chr14	54956933	54957304
chr14	54957491	54957735
chr14	54962397	54963272
chr14	54966374	54966706
chr14	54967179	54967494
chr14	54981439	54981796
chr14	54984622	54984960
chr14	54987045	54987487
chr14	54988927	54989312
chr14	54991112	54991500
chr14	54995502	54995913
chr14	55000402	55000744
chr14	55000785	55001092
chr14	55001992	55002285
chr14	55007179	55007475
chr14	55008215	55008466
chr14	55008507	55008819
chr14	55010208	55010560
chr14	55013384	55013696
chr14	55026610	55026887
chr14	55042941	55044464
chr14	55061583	55061801
chr14	55062517	55063425
chr14	55064515	55064727
chr14	55137273	55138468
chr14	55140174	55140463
chr14	55142483	55142849
chr14	55145015	55145494
chr14	55148250	55148784
chr14	55150698	55150948
chr14	55151594	55152041
chr14	55152489	55152747
chr14	55154516	55154906
chr14	55158421	55158841
chr14	55162870	55163175
chr14	55169298	55169659
chr14	55170601	55170887
chr14	55175245	55175572
chr14	55175793	55176118
chr14	55176961	55177436
chr14	55179528	55179799
chr14	55180555	55180878
chr14	55181112	55181397
chr14	55182269	55182532
chr14	55183459	55183853
chr14	55188841	55189279
chr14	55350290	55352626
chr14	55369518	55370025
chr14	55377718	55378174
chr14	55380472	55380790
chr14	55381861	55382291
chr14	55385758	55386196
chr14	55390810	55391092
chr14	55395839	55396082
chr14	55397271	55397534
chr14	55411501	55411922
chr14	55414278	55414555
chr14	55424058	55424353
chr14	55428706	55429074
chr14	55433529	55433821
chr14	55435746	55436034
chr14	55436460	55437118
chr14	55440295	55440645
chr14	55611948	55612671
chr14	55616416	55616754
chr14	55617863	55618234
chr14	55619081	55619412
chr14	55627811	55628128
chr14	55629856	55630197
chr14	55633134	55633441
chr14	55634425	55634758
chr14	55636348	55636636
chr14	55637097	55637464
chr14	55637678	55637947
chr14	55639084	55639322
chr14	55639812	55640103
chr14	55640273	55640542
chr14	55640832	55641308
chr14	55641591	55641860
chr14	55646872	55647107
chr14	55647924	55648215
chr14	55648701	55648970
chr14	55649675	55649913
chr14	55650227	55650737
chr14	55651789	55652027
chr14	55652749	55653185
chr14	55653458	55653696
chr14	55655941	55656232
chr14	55658445	55658714
chr14	55659565	55659803
chr14	55661421	55661712
chr14	55663854	55664141
chr14	55667140	55667430
chr14	55670628	55670909
chr14	55671465	55671977
chr14	55672529	55672801
chr14	55672828	55673355
chr14	55675734	55676018
chr14	55678251	55678544
chr14	55679464	55679785
chr14	55680585	55680841
chr14	55683998	55684203
chr14	56118560	56118837
chr14	56119617	56119962
chr14	56144846	56145100
chr14	56178234	56178564
chr14	56279575	56279877
chr14	56288336	56288734
chr14	56290167	56290556
chr14	56292618	56293018
chr14	56296499	56297266
chr14	56579814	56580174
chr14	56584900	56585132
chr14	56585660	56586012
chr14	56603714	56604092
chr14	56605469	56605783
chr14	56609005	56609385
chr14	56612144	56612385
chr14	56615843	56616127
chr14	56617082	56617397
chr14	56618493	56618863
chr14	56621430	56621802
chr14	56625281	56625630
chr14	56632894	56633271
chr14	56634798	56635052
chr14	56636407	56636698
chr14	56647142	56647597
chr14	56801634	56802455
chr14	56804087	56804463
chr14	56805259	56805556
chr14	57208508	57208897
chr14	57209466	57210161
chr14	57217881	57218168
chr14	57219221	57219542
chr14	57222207	57222516
chr14	57229633	57229981
chr14	57231405	57231815
chr14	57232566	57232849
chr14	57233642	57234132
chr14	57235610	57235920
chr14	57237237	57237466
chr14	57239494	57239759
chr14	57244064	57244459
chr14	57246610	57246958
chr14	57247517	57247812
chr14	57268407	57268857
chr14	57269214	57269488
chr14	57274143	57274989
chr14	57280094	57280522
chr14	57281988	57282328
chr14	57282833	57283330
chr14	57286122	57286419
chr14	57288701	57288984
chr14	57390857	57391828
chr14	57396651	57396975
chr14	57399727	57399983
chr14	57409278	57409616
chr14	57471254	57471690
chr14	57475213	57475574
chr14	57478339	57479125
chr14	57480145	57480416
chr14	57480494	57480854
chr14	57481458	57481760
chr14	57482964	57483284
chr14	57490841	57491171
chr14	57493392	57493820
chr14	57564034	57564476
chr14	57566374	57566664
chr14	57569687	57570080
chr14	57571793	57572119
chr14	57581113	57581533
chr14	57589115	57589613
chr14	57593838	57594224
chr14	57596698	57596997
chr14	57865622	57865925
chr14	58004635	58004904
chr14	58004947	58005282
chr14	58012018	58012250
chr14	58096623	58097081
chr14	58131411	58131821
chr14	58132989	58133441
chr14	58137889	58139458
chr14	58200117	58200394
chr14	58202754	58203027
chr14	58207835	58208118
chr14	58208898	58209207
chr14	58211191	58211499
chr14	58213530	58213798
chr14	58215104	58215384
chr14	58219593	58219829
chr14	58223521	58223956
chr14	58230298	58230580
chr14	58231965	58232367
chr14	58234269	58234651
chr14	58244820	58245041
chr14	58247649	58247932
chr14	58252018	58252342
chr14	58257644	58258098
chr14	58260847	58261120
chr14	58263604	58263870
chr14	58267373	58267620
chr14	58270317	58270585
chr14	58270833	58271098
chr14	58271750	58271995
chr14	58299754	58299960
chr14	58301479	58301790
chr14	58304843	58305109
chr14	58305921	58306212
chr14	58318441	58318905
chr14	58323384	58323717
chr14	58328136	58328416
chr14	58329427	58329704
chr14	58329902	58330269
chr14	58344594	58344867
chr14	58346310	58346605
chr14	58346919	58347217
chr14	58347546	58347978
chr14	58350972	58351423
chr14	58353557	58353955
chr14	58359031	58359316
chr14	58360800	58361202
chr14	58364069	58365400
chr14	58365417	58365722
chr14	58365923	58366330
chr14	58366782	58367129
chr14	58371785	58372089
chr14	58395857	58396193
chr14	58396197	58396441
chr14	58402579	58402861
chr14	58407225	58407568
chr14	58408428	58408682
chr14	58408933	58409268
chr14	58410742	58411038
chr14	58411806	58412045
chr14	58427528	58428563
chr14	58429262	58429533
chr14	58430547	58430817
chr14	58432287	58432557
chr14	58439673	58439880
chr14	58442605	58442980
chr14	58443853	58444275
chr14	58448239	58448593
chr14	58450478	58450846
chr14	58453249	58453573
chr14	58456601	58456910
chr14	58457658	58458079
chr14	58458372	58458645
chr14	58459742	58460170
chr14	58460885	58461260
chr14	58465734	58466129
chr14	58467634	58468022
chr14	58470512	58470823
chr14	58472098	58472379
chr14	58474506	58474897
chr14	58477022	58477341
chr14	58482412	58482812
chr14	58486906	58487266
chr14	58487786	58488209
chr14	58488520	58488974
chr14	58490063	58490340
chr14	58492043	58492375
chr14	58498682	58499060
chr14	58508454	58508809
chr14	58512421	58512727
chr14	58536906	58537313
chr14	58539970	58540236
chr14	58547680	58548076
chr14	58638102	58638647
chr14	58638736	58639362
chr14	58640635	58640968
chr14	58641491	58641847
chr14	58645157	58647234
chr14	59263377	59263760
chr14	59291116	59291406
chr14	59315179	59315451
chr14	59320389	59320684
chr14	59322791	59323325
chr14	59324027	59324554
chr14	59325563	59325830
chr14	59325859	59326177
chr14	59326409	59326748
chr14	59326832	59327091
chr14	59330400	59330788
chr14	59331108	59331608
chr14	59331712	59332020
chr14	59338284	59338514
chr14	59339973	59340280
chr14	59347438	59347723
chr14	59352425	59352732
chr14	59353775	59354064
chr14	59355064	59355433
chr14	59359296	59359604
chr14	59360701	59360962
chr14	59363550	59363882
chr14	59367328	59367699
chr14	59368549	59368959
chr14	59463641	59465326
chr14	59472864	59473190
chr14	59475768	59476314
chr14	59479081	59479451
chr14	59483389	59484416
chr14	59484489	59484693
chr14	59484889	59485216
chr14	59486612	59486904
chr14	59487573	59487928
chr14	59494917	59495324
chr14	59498626	59499008
chr14	59501090	59501367
chr14	59503753	59504172
chr14	59505138	59505415
chr14	59510545	59510908
chr14	59511659	59511903
chr14	59521473	59521776
chr14	59525181	59525534
chr14	59526994	59527274
chr14	59531671	59532010
chr14	59537922	59538254
chr14	59538604	59538940
chr14	59540574	59540846
chr14	59543243	59543554
chr14	59545062	59545399
chr14	59551254	59551536
chr14	59561018	59561328
chr14	59563636	59563959
chr14	59564946	59565375
chr14	59568144	59568480
chr14	59572601	59572913
chr14	59574842	59575128
chr14	59576518	59576875
chr14	59596644	59596887
chr14	59602964	59603358
chr14	59603751	59604021
chr14	59605267	59605606
chr14	59607184	59607592
chr14	59630345	59630914
chr14	59726818	59727768
chr14	59745607	59746581
chr14	59870289	59870730
chr14	60107538	60108427
chr14	60114599	60115561
chr14	60115618	60116160
chr14	60118228	60118792
chr14	60121095	60121399
chr14	60124117	60125351
chr14	60125536	60125923
chr14	60133869	60134321
chr14	60144865	60145113
chr14	60149252	60149668
chr14	60149964	60150287
chr14	60152838	60153278
chr14	60153858	60154165
chr14	60155899	60156252
chr14	60165076	60165705
chr14	60166102	60166405
chr14	60168591	60168848
chr14	60245747	60246147
chr14	60249144	60249777
chr14	60250279	60250581
chr14	60268192	60268535
chr14	60276904	60277192
chr14	60282583	60283638
chr14	60285523	60288655
chr14	60289705	60290015
chr14	60291296	60291555
chr14	60292352	60292583
chr14	60436744	60437147
chr14	60441973	60442231
chr14	60454900	60455245
chr14	60456816	60457195
chr14	60458577	60458839
chr14	60461253	60461693
chr14	60465878	60466155
chr14	60466816	60467144
chr14	60468344	60468636
chr14	60469432	60469753
chr14	60471316	60471839
chr14	60478199	60478489
chr14	60483590	60483917
chr14	60484780	60485178
chr14	60509298	60510070
chr14	60510983	60511352
chr14	60646182	60646677
chr14	60648529	60649289
chr14	60713306	60714303
chr14	60719659	60720545
chr14	60720879	60721244
chr14	60722950	60724361
chr14	60734762	60735051
chr14	60796116	60796469
chr14	60797986	60798260
chr14	60799158	60799491
chr14	60808224	60808528
chr14	60811886	60812227
chr14	60818621	60818947
chr14	60879613	60879935
chr14	60968128	60968686
chr14	60975008	60975294
chr14	60975374	60976226
chr14	60977413	60977738
chr14	60979130	60979986
chr14	60980862	60981791
chr14	60982407	60982738
chr14	60984629	60984903
chr14	61015803	61016056
chr14	61019440	61019680
chr14	61030344	61030623
chr14	61036958	61037241
chr14	61037524	61037783
chr14	61043046	61043312
chr14	61043349	61043603
chr14	61045245	61045525
chr14	61045966	61046267
chr14	61050411	61050736
chr14	61051686	61052235
chr14	61052248	61052645
chr14	61083454	61083812
chr14	61279991	61281247
chr14	61322001	61322564
chr14	61391124	61391388
chr14	61443010	61443361
chr14	61445591	61445826
chr14	61449063	61449352
chr14	61450741	61451071
chr14	61453125	61453453
chr14	61457075	61457779
chr14	61485401	61485756
chr14	61528974	61529313
chr14	61530306	61530695
chr14	61547642	61547986
chr14	61549584	61549931
chr14	61695704	61695940
chr14	61697521	61698054
chr14	61720278	61720673
chr14	61721408	61721924
chr14	61726605	61726919
chr14	61727352	61727756
chr14	61732317	61732625
chr14	61734037	61734386
chr14	61736788	61737210
chr14	61737986	61738474
chr14	61740404	61741289
chr14	61744604	61744914
chr14	61745590	61745917
chr14	61746833	61747185
chr14	61762360	61762688
chr14	61766775	61767452
chr14	61768535	61768840
chr14	61775994	61776353
chr14	61777971	61778240
chr14	61778747	61779010
chr14	61782146	61782497
chr14	61792706	61793002
chr14	61794848	61795083
chr14	61995919	61996642
chr14	62069502	62069915
chr14	62075034	62075491
chr14	62079239	62079528
chr14	62080733	62081374
chr14	62084095	62084485
chr14	62100293	62100807
chr14	62707407	62708555
chr14	62779627	62780024
chr14	62802228	62802681
chr14	62849552	62849952
chr14	62950032	62950659
chr14	62980771	62981364
chr14	62986971	62987287
chr14	63001230	63001559
chr14	63006265	63006572
chr14	63016730	63017054
chr14	63045013	63045286
chr14	63204769	63205147
chr14	63269009	63269268
chr14	63280870	63281235
chr14	63283020	63283316
chr14	63284170	63284490
chr14	63288087	63288417
chr14	63290777	63291124
chr14	63312827	63313216
chr14	63317544	63317949
chr14	63375908	63376208
chr14	63381955	63382257
chr14	63384343	63384671
chr14	63389511	63389831
chr14	63391716	63392125
chr14	63393719	63394028
chr14	63395125	63395385
chr14	63396485	63396816
chr14	63415039	63415332
chr14	63421892	63422194
chr14	63453588	63453985
chr14	63508024	63508338
chr14	63539428	63539785
chr14	63598678	63600042
chr14	63686004	63686756
chr14	63698468	63698758
chr14	63727160	63728044
chr14	63909048	63909327
chr14	63940513	63940775
chr14	63941594	63942243
chr14	63949724	63950106
chr14	63954618	63955015
chr14	63961424	63961725
chr14	63963798	63964100
chr14	63967608	63967946
chr14	63976462	63976827
chr14	63977804	63978117
chr14	63978751	63979114
chr14	63980553	63980832
chr14	63980885	63981273
chr14	63982529	63982894
chr14	63983636	63983986
chr14	63986355	63986717
chr14	63990310	63990669
chr14	63990841	63991215
chr14	63993734	63994069
chr14	63994943	63995302
chr14	63996846	63997491
chr14	63998118	63998428
chr14	63998813	63999140
chr14	64000461	64000819
chr14	64001833	64002181
chr14	64002619	64003430
chr14	64006942	64007322
chr14	64009865	64010216
chr14	64016372	64016731
chr14	64017494	64017856
chr14	64019891	64020193
chr14	64021214	64021615
chr14	64021756	64022128
chr14	64022650	64022963
chr14	64024156	64024559
chr14	64024811	64025521
chr14	64026478	64026830
chr14	64027383	64027893
chr14	64029794	64030159
chr14	64030915	64031457
chr14	64047899	64048255
chr14	64049510	64049976
chr14	64051456	64053757
chr14	64055843	64056366
chr14	64062650	64062995
chr14	64065331	64065750
chr14	64070544	64071010
chr14	64073867	64074236
chr14	64075844	64076200
chr14	64078365	64078706
chr14	64080355	64080738
chr14	64081342	64081680
chr14	64087570	64087956
chr14	64089473	64089796
chr14	64090765	64091148
chr14	64093248	64093580
chr14	64097848	64098246
chr14	64098646	64098921
chr14	64101831	64102142
chr14	64107390	64107707
chr14	64112964	64113671
chr14	64119326	64119709
chr14	64120826	64121161
chr14	64121911	64122527
chr14	64124978	64125310
chr14	64126226	64126907
chr14	64128351	64128653
chr14	64129681	64130348
chr14	64132164	64132538
chr14	64133968	64134300
chr14	64137686	64138083
chr14	64139840	64140173
chr14	64141240	64141623
chr14	64141841	64142188
chr14	64143671	64144048
chr14	64145967	64146323
chr14	64152463	64152816
chr14	64158524	64158895
chr14	64159211	64159542
chr14	64161971	64162376
chr14	64163301	64163681
chr14	64165184	64165510
chr14	64167132	64167739
chr14	64168776	64169071
chr14	64170127	64170562
chr14	64174843	64175238
chr14	64177257	64177583
chr14	64186323	64186679
chr14	64188449	64188808
chr14	64189970	64190337
chr14	64202700	64203063
chr14	64208657	64209045
chr14	64209327	64209678
chr14	64209841	64210224
chr14	64211860	64212198
chr14	64212710	64213105
chr14	64214040	64214570
chr14	64215185	64215454
chr14	64215853	64216487
chr14	64218297	64218612
chr14	64219107	64219510
chr14	64220336	64220737
chr14	64221433	64221804
chr14	64223088	64223480
chr14	64224360	64224647
chr14	64224895	64225145
chr14	64225218	64225626
chr14	64227432	64228145
chr14	64232928	64233423
chr14	64234786	64235250
chr14	64249445	64249779
chr14	64257125	64257515
chr14	64260348	64260848
chr14	64268694	64269011
chr14	64279880	64280253
chr14	64282523	64283085
chr14	64388159	64388568
chr14	64400692	64400977
chr14	64410989	64411249
chr14	64412371	64412625
chr14	64415257	64415839
chr14	64417787	64418124
chr14	64419713	64420025
chr14	64424703	64425031
chr14	64425629	64426292
chr14	64427236	64427573
chr14	64430083	64430330
chr14	64431431	64431961
chr14	64435468	64435771
chr14	64438995	64439272
chr14	64440025	64440366
chr14	64441284	64441553
chr14	64441953	64442502
chr14	64444592	64444834
chr14	64448116	64448417
chr14	64449344	64449722
chr14	64453653	64453961
chr14	64454622	64454975
chr14	64458113	64458407
chr14	64459658	64460035
chr14	64468294	64469778
chr14	64484926	64486155
chr14	64486191	64488157
chr14	64490260	64490640
chr14	64502552	64503696
chr14	64521404	64525051
chr14	64531760	64531997
chr14	64540749	64542869
chr14	64549897	64550386
chr14	64550820	64551085
chr14	64552713	64552961
chr14	64564650	64564937
chr14	64565256	64565792
chr14	64568248	64568547
chr14	64574354	64574689
chr14	64586736	64586979
chr14	64587093	64587472
chr14	64588003	64588395
chr14	64589051	64589438
chr14	64727531	64728082
chr14	64728895	64729193
chr14	64730142	64730412
chr14	64730541	64731906
chr14	64731994	64732281
chr14	64732326	64732560
chr14	64732702	64733001
chr14	64736752	64736991
chr14	64737255	64737475
chr14	64737761	64738324
chr14	64738641	64738955
chr14	64740935	64742555
chr14	64742881	64743803
chr14	64749205	64749796
chr14	64749880	64750254
chr14	64752110	64752415
chr14	64753436	64753893
chr14	64766298	64766901
chr14	64767202	64767452
chr14	64767562	64767959
chr14	64768933	64769218
chr14	64769489	64769828
chr14	64770784	64771229
chr14	64772479	64773054
chr14	64773119	64773524
chr14	64774296	64774627
chr14	64775024	64775503
chr14	64779056	64779346
chr14	64779624	64780031
chr14	64782189	64782653
chr14	64784146	64784493
chr14	64785436	64786051
chr14	64786303	64787260
chr14	64791618	64791956
chr14	64792896	64793967
chr14	64794366	64794717
chr14	64795236	64795739
chr14	64796456	64796815
chr14	64797628	64797946
chr14	64799646	64800034
chr14	64800655	64800968
chr14	64801184	64801500
chr14	64801653	64801934
chr14	64802125	64802417
chr14	64803506	64803880
chr14	64804838	64805190
chr14	64822846	64823194
chr14	64914314	64914634
chr14	64923890	64924226
chr14	64925906	64926180
chr14	64932037	64932619
chr14	64933245	64934183
chr14	64934298	64935153
chr14	64935224	64935468
chr14	64939387	64940298
chr14	64941216	64941621
chr14	64942404	64942826
chr14	64943198	64943512
chr14	64948253	64948833
chr14	64950224	64950514
chr14	64950842	64951251
chr14	64951502	64951763
chr14	64952410	64952671
chr14	64953687	64954641
chr14	64971852	64972176
chr14	64986853	64987197
chr14	65004148	65004413
chr14	65006103	65006384
chr14	65012216	65012489
chr14	65015524	65015816
chr14	65027352	65027881
chr14	65032509	65032796
chr14	65040689	65041019
chr14	65044210	65044543
chr14	65053137	65053449
chr14	65054474	65054789
chr14	65061080	65061412
chr14	65075023	65076763
chr14	65077227	65077528
chr14	65077702	65078136
chr14	65083638	65084399
chr14	65093607	65093915
chr14	65101445	65101672
chr14	65102203	65102590
chr14	65561463	65561866
chr14	65615877	65616473
chr14	65616996	65617291
chr14	65629391	65629706
chr14	65669142	65669580
chr14	65721674	65722121
chr14	65724046	65724423
chr14	65733130	65733481
chr14	65741992	65742510
chr14	66508427	66508691
chr14	66681006	66681285
chr14	66776363	66776621
chr14	66824373	66824666
chr14	66842577	66842816
chr14	66879838	66880133
chr14	66915902	66916169
chr14	66922565	66923038
chr14	66924093	66924392
chr14	66965090	66965425
chr14	66985581	66985838
chr14	66996076	66996318
chr14	67023532	67023775
chr14	67058548	67058886
chr14	67088882	67089175
chr14	67100755	67101011
chr14	67110039	67110359
chr14	67111760	67112019
chr14	67112917	67113271
chr14	67122155	67122477
chr14	67143261	67143549
chr14	67159314	67159588
chr14	67165061	67165326
chr14	67168832	67169136
chr14	67179477	67179774
chr14	67180703	67181037
chr14	67198025	67198420
chr14	67202957	67203393
chr14	67204400	67205189
chr14	67208065	67208549
chr14	67221642	67221907
chr14	67223616	67224079
chr14	67224981	67225365
chr14	67228251	67228459
chr14	67279070	67279637
chr14	67292410	67292819
chr14	67301288	67301566
chr14	67301871	67302218
chr14	67302309	67302671
chr14	67303421	67303699
chr14	67312426	67312810
chr14	67316731	67317003
chr14	67317307	67317579
chr14	67320129	67320497
chr14	67320956	67321359
chr14	67323601	67323912
chr14	67332679	67333056
chr14	67338520	67338862
chr14	67340339	67340618
chr14	67343271	67343538
chr14	67345667	67345971
chr14	67347308	67347553
chr14	67348936	67349204
chr14	67350510	67350790
chr14	67352822	67353140
chr14	67359557	67359798
chr14	67364667	67365108
chr14	67374367	67374647
chr14	67376338	67376690
chr14	67380558	67380865
chr14	67381492	67381790
chr14	67382346	67382690
chr14	67383214	67383540
chr14	67387228	67387556
chr14	67388123	67388402
chr14	67390562	67390846
chr14	67392225	67392527
chr14	67392561	67392949
chr14	67393049	67393341
chr14	67395301	67395683
chr14	67397561	67397926
chr14	67411917	67412159
chr14	67473319	67474023
chr14	67541767	67542093
chr14	67555724	67555987
chr14	67557168	67557518
chr14	67559507	67559791
chr14	67561853	67562994
chr14	67569037	67569316
chr14	67569820	67570112
chr14	67570199	67570438
chr14	67571651	67572002
chr14	67572034	67572377
chr14	67573175	67573486
chr14	67573700	67573987
chr14	67574141	67574503
chr14	67575291	67575572
chr14	67575722	67576105
chr14	67576294	67576603
chr14	67577201	67577514
chr14	67577922	67578299
chr14	67578433	67578731
chr14	67579033	67579411
chr14	67579620	67579976
chr14	67580837	67581138
chr14	67581968	67582374
chr14	67583640	67584224
chr14	67585467	67585754
chr14	67585850	67586197
chr14	67586267	67586556
chr14	67586709	67587406
chr14	67589205	67590272
chr14	67592534	67592818
chr14	67593642	67594052
chr14	67599923	67600310
chr14	67619877	67620188
chr14	67620793	67621066
chr14	67642085	67642463
chr14	67645542	67645902
chr14	67646543	67647125
chr14	67647946	67648283
chr14	67650614	67651020
chr14	67651231	67651581
chr14	67653336	67653598
chr14	67656315	67656689
chr14	67659630	67660022
chr14	67662376	67662635
chr14	67662928	67663290
chr14	67674274	67674589
chr14	67678220	67678523
chr14	67684914	67685304
chr14	67690111	67690521
chr14	67691039	67691344
chr14	67692337	67692693
chr14	67692833	67693152
chr14	67695529	67695803
chr14	67722542	67722810
chr14	67724372	67724691
chr14	67724998	67725354
chr14	67725950	67726255
chr14	67726880	67727290
chr14	67729090	67729480
chr14	67733645	67733948
chr14	67748335	67748739
chr14	67750951	67751196
chr14	67752243	67752626
chr14	67753606	67753866
chr14	67753970	67754312
chr14	67754950	67755350
chr14	67755847	67756245
chr14	67761265	67761684
chr14	67762102	67762512
chr14	67762571	67762919
chr14	67766126	67766547
chr14	67767603	67767940
chr14	67768416	67768648
chr14	67769493	67769830
chr14	67771946	67772310
chr14	67774915	67775214
chr14	67775759	67776206
chr14	67777458	67777835
chr14	67778025	67778348
chr14	67780140	67780445
chr14	67781232	67781629
chr14	67782679	67783625
chr14	67784233	67784536
chr14	67784958	67785377
chr14	67785757	67786333
chr14	67789234	67789698
chr14	67790471	67790873
chr14	67793507	67793859
chr14	67794070	67794339
chr14	67797571	67797855
chr14	67797913	67798722
chr14	67801978	67802382
chr14	67804000	67804364
chr14	67805116	67805718
chr14	67806444	67806775
chr14	67807297	67808020
chr14	67809099	67809389
chr14	67813885	67814164
chr14	67815669	67816063
chr14	67823443	67823727
chr14	67825363	67825677
chr14	67834979	67835296
chr14	67864902	67865239
chr14	67885768	67886088
chr14	67886920	67887304
chr14	68291783	68292080
chr14	68411323	68411627
chr14	68468071	68468350
chr14	68477547	68478193
chr14	68497023	68497649
chr14	68540099	68541929
chr14	68561897	68564035
chr14	68594384	68595754
chr14	68595894	68596121
chr14	68682836	68683044
chr14	68789432	68790592
chr14	68792781	68794014
chr14	68795974	68796473
chr14	68874758	68875246
chr14	68876981	68877340
chr14	68878348	68879169
chr14	68879861	68880208
chr14	68880709	68881089
chr14	68882357	68882692
chr14	68882772	68883155
chr14	68884067	68884408
chr14	68884674	68884983
chr14	68885324	68885675
chr14	68890038	68890386
chr14	68891952	68892383
chr14	68893554	68893847
chr14	68902376	68902662
chr14	68904554	68904836
chr14	68909217	68909496
chr14	68909854	68910142
chr14	68912055	68912342
chr14	68920905	68921225
chr14	68925457	68925772
chr14	68978851	68979156
chr14	69053756	69055711
chr14	69062283	69062611
chr14	69075244	69075511
chr14	69089847	69090224
chr14	69091573	69091987
chr14	69116265	69116595
chr14	69118038	69118378
chr14	69119093	69119330
chr14	69122116	69122460
chr14	69152664	69153078
chr14	69209370	69209903
chr14	69228715	69229172
chr14	69230371	69230698
chr14	69234599	69235131
chr14	69235945	69236252
chr14	69236306	69236642
chr14	69237474	69238031
chr14	69240783	69241200
chr14	69260190	69260567
chr14	69320610	69320968
chr14	69324591	69324890
chr14	69325236	69325504
chr14	69325861	69326127
chr14	69328349	69328671
chr14	69331363	69331651
chr14	69332984	69333269
chr14	69333396	69333700
chr14	69338550	69338877
chr14	69339426	69339719
chr14	69341580	69341864
chr14	69346939	69347281
chr14	69347776	69348102
chr14	69351930	69352268
chr14	69380437	69380740
chr14	69386862	69387183
chr14	69394724	69395012
chr14	69398130	69398333
chr14	69399269	69399565
chr14	69423993	69424302
chr14	69441731	69442366
chr14	69453140	69453409
chr14	69454711	69454997
chr14	69455631	69455966
chr14	69458262	69461802
chr14	69484865	69485214
chr14	69500014	69500308
chr14	69500476	69500766
chr14	69500770	69501047
chr14	69501633	69501925
chr14	69502726	69502979
chr14	69522182	69522477
chr14	69524128	69524422
chr14	69525843	69526222
chr14	69526596	69526929
chr14	69527087	69527432
chr14	69527682	69528032
chr14	69528149	69528519
chr14	69571398	69573722
chr14	69658492	69658813
chr14	69703294	69703692
chr14	69704503	69704842
chr14	69708576	69709204
chr14	69710853	69711079
chr14	69768056	69768382
chr14	69768503	69768996
chr14	69769081	69770640
chr14	69770894	69771561
chr14	69776181	69776488
chr14	69778232	69778629
chr14	69779081	69779460
chr14	69785996	69786407
chr14	69796699	69797255
chr14	69879578	69879877
chr14	69952037	69952403
chr14	69953319	69953632
chr14	69975614	69975914
chr14	69977817	69978065
chr14	69992283	69992573
chr14	69994299	69994580
chr14	70010653	70011046
chr14	70011384	70011667
chr14	70013285	70013591
chr14	70023102	70023547
chr14	70030141	70030358
chr14	70045845	70046423
chr14	70048665	70049142
chr14	70050906	70051207
chr14	70051888	70052214
chr14	70055694	70055913
chr14	70060735	70061039
chr14	70063721	70064029
chr14	70079864	70080317
chr14	70166537	70168522
chr14	70326232	70326549
chr14	70329073	70329336
chr14	70342557	70342829
chr14	70359418	70359687
chr14	70372890	70373231
chr14	70375575	70375871
chr14	70388369	70388706
chr14	70416799	70417063
chr14	70457399	70459768
chr14	70522476	70525007
chr14	70584712	70585043
chr14	70585655	70585883
chr14	70591165	70591481
chr14	70592779	70593109
chr14	70593195	70593478
chr14	70596510	70596802
chr14	70597517	70597877
chr14	70600515	70600737
chr14	70642029	70642635
chr14	70667463	70667846
chr14	70670975	70671255
chr14	70730278	70730964
chr14	70732437	70733442
chr14	70734284	70734598
chr14	70735860	70736129
chr14	70738143	70738498
chr14	70739796	70740264
chr14	70742249	70742691
chr14	70748727	70749104
chr14	70749831	70750181
chr14	70760900	70761282
chr14	70783121	70783552
chr14	70800566	70801180
chr14	70808665	70809271
chr14	70907750	70908103
chr14	70946814	70947223
chr14	70962125	70962431
chr14	70968097	70968343
chr14	70968920	70969210
chr14	70976841	70978748
chr14	70988466	70988799
chr14	70995640	70996025
chr14	71009533	71009824
chr14	71011391	71011649
chr14	71012884	71013302
chr14	71018908	71019262
chr14	71023099	71023332
chr14	71026016	71026388
chr14	71026671	71026982
chr14	71028599	71028891
chr14	71033328	71033638
chr14	71033830	71034136
chr14	71035964	71036257
chr14	71045032	71045383
chr14	71046839	71047205
chr14	71047706	71048084
chr14	71048889	71049245
chr14	71050531	71050860
chr14	71051782	71052112
chr14	71055403	71055662
chr14	71057408	71057824
chr14	71073444	71073898
chr14	71076088	71076519
chr14	71088229	71088530
chr14	71089091	71089442
chr14	71101889	71102320
chr14	71103294	71103769
chr14	71105134	71105540
chr14	71108503	71109146
chr14	71109351	71109692
chr14	71109694	71110035
chr14	71587772	71589470
chr14	71598138	71598431
chr14	71618656	71618987
chr14	71623947	71624336
chr14	71650234	71650609
chr14	71658232	71658536
chr14	71661209	71661567
chr14	71671018	71671792
chr14	71672247	71672722
chr14	71685261	71685731
chr14	71698880	71699227
chr14	71702280	71702605
chr14	71704620	71704883
chr14	71705121	71705440
chr14	71709121	71709764
chr14	71723546	71723986
chr14	71724569	71724935
chr14	71729954	71730401
chr14	71733565	71733912
chr14	71735176	71735491
chr14	71738140	71738425
chr14	71738917	71739261
chr14	71964691	71964975
chr14	72351994	72352294
chr14	72454427	72454678
chr14	72458170	72458477
chr14	72459531	72459783
chr14	72465657	72465922
chr14	72469906	72470183
chr14	72472771	72473053
chr14	72474524	72474799
chr14	72476641	72476940
chr14	72478167	72478429
chr14	72495051	72495362
chr14	72510053	72510379
chr14	72518250	72518637
chr14	72536085	72536375
chr14	72539940	72541327
chr14	72541369	72541720
chr14	72547056	72547467
chr14	72550354	72550783
chr14	72562316	72562850
chr14	72619196	72619467
chr14	72619802	72620084
chr14	72629523	72629836
chr14	72660942	72662933
chr14	72669851	72671438
chr14	72674139	72674468
chr14	72692975	72693313
chr14	72714322	72714601
chr14	72723532	72723828
chr14	72731706	72732034
chr14	72753163	72753471
chr14	72771632	72771993
chr14	72835983	72836583
chr14	72879703	72880047
chr14	72892046	72892749
chr14	72893956	72894188
chr14	72937839	72938170
chr14	72939701	72940002
chr14	72940119	72940477
chr14	72941644	72941924
chr14	72942893	72943196
chr14	72945783	72946127
chr14	72947041	72947291
chr14	72951697	72951977
chr14	72954060	72954583
chr14	72955422	72955796
chr14	72956285	72956600
chr14	72958511	72959749
chr14	72960497	72960800
chr14	72961750	72962098
chr14	72970781	72971214
chr14	72973979	72974293
chr14	72974678	72975059
chr14	72975450	72975821
chr14	72977826	72978334
chr14	72978760	72979069
chr14	72981688	72981995
chr14	72986791	72987056
chr14	72993042	72993457
chr14	72997710	72998415
chr14	73023925	73024608
chr14	73071541	73071847
chr14	73076218	73076468
chr14	73077268	73077636
chr14	73083393	73083651
chr14	73087900	73088261
chr14	73096814	73097200
chr14	73099279	73099533
chr14	73099566	73099851
chr14	73103091	73103578
chr14	73105758	73106385
chr14	73107725	73107999
chr14	73109241	73109592
chr14	73110730	73111255
chr14	73111427	73111902
chr14	73112051	73112350
chr14	73114185	73114433
chr14	73119612	73119905
chr14	73147919	73148207
chr14	73170696	73171148
chr14	73173465	73173808
chr14	73186752	73187021
chr14	73192543	73192965
chr14	73197930	73198230
chr14	73206285	73206573
chr14	73211668	73212043
chr14	73217025	73217345
chr14	73219033	73219390
chr14	73239657	73239932
chr14	73244543	73244859
chr14	73245535	73245796
chr14	73245972	73246275
chr14	73249883	73250214
chr14	73250806	73251130
chr14	73251385	73252241
chr14	73252548	73252875
chr14	73253060	73253326
chr14	73253653	73254061
chr14	73254412	73255118
chr14	73258878	73259159
chr14	73259168	73259645
chr14	73260608	73260929
chr14	73261055	73261394
chr14	73262249	73262927
chr14	73263544	73264435
chr14	73264487	73264826
chr14	73265269	73265607
chr14	73266400	73266931
chr14	73268456	73268823
chr14	73272394	73272764
chr14	73276477	73277393
chr14	73279180	73279524
chr14	73282258	73282605
chr14	73283980	73284474
chr14	73287009	73287414
chr14	73292633	73292974
chr14	73297110	73297385
chr14	73316289	73316522
chr14	73323029	73323304
chr14	73355525	73355866
chr14	73356891	73357154
chr14	73478505	73478942
chr14	73490917	73493224
chr14	73495127	73495487
chr14	73496500	73496779
chr14	73498054	73498444
chr14	73498970	73499240
chr14	73500449	73500830
chr14	73502794	73503113
chr14	73506366	73506671
chr14	73508033	73508394
chr14	73509211	73509573
chr14	73511905	73512249
chr14	73513930	73514334
chr14	73518922	73519263
chr14	73520751	73521139
chr14	73522171	73523252
chr14	73537321	73537978
chr14	73541392	73541795
chr14	73542949	73543755
chr14	73569140	73569983
chr14	73573287	73573690
chr14	73574807	73575613
chr14	73591859	73592516
chr14	73593601	73594004
chr14	73594948	73595754
chr14	73617074	73617292
chr14	73619133	73619939
chr14	73644939	73645142
chr14	73654746	73654985
chr14	73658746	73659056
chr14	73661886	73662142
chr14	73671441	73671697
chr14	73687158	73687485
chr14	73689274	73689615
chr14	73695801	73696042
chr14	73712507	73713739
chr14	73718742	73719601
chr14	73721196	73721609
chr14	73722597	73722947
chr14	73725171	73725460
chr14	73725932	73726208
chr14	73726503	73727072
chr14	73727357	73727624
chr14	73729539	73730085
chr14	73736897	73737397
chr14	73738459	73740108
chr14	73858762	73858999
chr14	73860438	73860757
chr14	73873922	73874314
chr14	73876897	73877268
chr14	73878995	73879405
chr14	73879954	73880276
chr14	73881104	73881392
chr14	73882298	73882538
chr14	73884000	73884277
chr14	73892075	73892308
chr14	73893696	73894032
chr14	73896215	73896634
chr14	73897970	73898362
chr14	73903859	73904210
chr14	73904801	73905183
chr14	73909240	73909530
chr14	73920879	73921205
chr14	73921965	73922306
chr14	73923294	73923622
chr14	73931402	73931641
chr14	73934155	73934494
chr14	73935848	73936188
chr14	73937501	73937801
chr14	73937847	73938212
chr14	73940825	73941153
chr14	73942268	73942815
chr14	73944234	73944985
chr14	73946185	73946705
chr14	73949872	73950595
chr14	73953334	73953669
chr14	73955350	73955609
chr14	73955704	73956028
chr14	73958046	73959700
chr14	73959749	73960736
chr14	73961072	73962003
chr14	73962869	73963099
chr14	73966827	73967114
chr14	73969909	73970225
chr14	73971751	73972008
chr14	73972783	73973124
chr14	73973776	73974078
chr14	73974823	73975085
chr14	73975835	73976115
chr14	73976223	73976512
chr14	73976923	73977159
chr14	73977198	73977474
```
